# High-Throughput DNA melt measurements enable improved models of DNA folding thermodynamics

**DOI:** 10.1101/2024.01.08.574731

**Authors:** Yuxi Ke, Eesha Sharma, Hannah K. Wayment-Steele, Winston R. Becker, Anthony Ho, Emil Marklund, William J. Greenleaf

**Affiliations:** Department of Bioengineering, Stanford University, Stanford, CA 94305, USA; Department of Genetics, Stanford University School of Medicine, Stanford, CA 94305, USA; Lamar Health, Palo Alto, CA 94305, USA; Department of Chemistry, Stanford University, Stanford, CA 94305, USA; Program in Biophysics, Stanford University, Stanford, CA 94305, USA; Science for Life Laboratory, Department of Biochemistry and Biophysics, Stockholm University, 17165, Solna, Sweden; Department of Applied Physics, Stanford University, Stanford, CA 94305, USA

## Abstract

DNA folding thermodynamics are central to many biological processes and biotechnological applications involving base-pairing. Current methods for predicting stability from DNA sequence use nearest-neighbor models that struggle to accurately capture the diverse sequence-dependency of elements other than Watson-Crick base pairs, likely due to insufficient experimental data. We introduce a massively parallel method, Array Melt, that uses fluorescence-based quenching signals to measure equilibrium stability of millions of DNA hairpins simultaneously on a repurposed Illumina sequencing flow cell. By leveraging this dataset of 27,732 sequences with two-state melting behavior, we derived a refined NUPACK-compatible nearest-neighbor model, a richer parameterization nearest-neighbor model that exhibits higher accuracy, and a graph neural network (GNN) model that identifies relevant interactions within DNA beyond nearest neighbors. All models provide improved accuracy in predicting DNA folding thermodynamics, providing improvements relevant for *in silico* design of qPCR primers, oligo hybridization probes, and DNA origami.

## Supplementary material for "High-Throughput DNA melt measurements enable improved models of DNA folding thermodynamics": 01_highTempStrip.xml

```
<ImagingStationScript>

<!-- ########## reagent positions ########## -->
<!-- 15mL conical tubes -->
<var name="POSITION_manual" dataType="num" value="1"/>
<var name="POSITION_washBuffer" dataType="num" value="2"/>
<var name="POSITION_hybBuffer" dataType="num" value="3"/>
<var name="POSITION_bad" dataType="num" value="4"/>
<var name="POSITION_water" dataType="num" value="5"/>
<var name="POSITION_formamide" dataType="num" value="6"/>
<var name="POSITION_cleaning" dataType="num" value="7"/>
<var name="POSITION_autosampler" dataType="num" value="8"/>

<!-- global parameters -->
<var name="LINE_VOLUME" dataType="num" value="59"/>
<var name="EXCESS_VOLUME" dataType="num" value="100"/>

<var name="STANDARD_FLOW_RATE" dataType="num" value="100"/>
<var name="SLOW_FLOW_RATE" dataType="num" value="60"/>


<sub name="strip">
	<var name="stripTemp" dataType="num"/>

	<temp setTemp="VAR_stripTemp" waitTillComplete="false"/>
	<userwait message="load VAR_EXCESS_VOLUMEuL of formamide into position #VAR_POSITION_formamide"/>
	<temp setTemp="VAR_stripTemp" waitTillComplete="true"/>
	<pump volume="VAR_EXCESS_VOLUME" fromPosition="VAR_POSITION_formamide" flowRate="VAR_STANDARD_FLOW_RATE" waitTillComplete="true"/>
	<userwait message="load VAR_EXCESS_VOLUMEuL of wash buffer into position #VAR_POSITION_washBuffer"/>
	<pump volume="VAR_EXCESS_VOLUME" fromPosition="VAR_POSITION_washBuffer" flowRate="VAR_STANDARD_FLOW_RATE" waitTillComplete="true"/>
</sub>

<sub name="imagetiles">
	<loop numIterations="18">
                <var name="tile" dataType="str" value="1;2;3;4;5;6;7;8;9;10;11;12;13;14;15;16;17;18"/>
                <gototile tile="VAR_tile" focus="true"/>
                   <image laser="red" laserPower="100" filter="3" exposureTime="400" filename="D:\images\NNN-melt\NNN_22102021\01_highTempStrip\NNNlib2b_DNA_tileVAR_tile_red_3_400ms_VAR_TIMESTAMP.tif" />
     </loop>
</sub>

<!-- ########## main ########## -->
<subcall name="strip">
	<var name="stripTemp" dataType="num" value="55"/>
</subcall>

<subcall name="imagetiles"></subcall>

</ImagingStationScript>
```
