## Supplementary material for "High-Throughput DNA melt measurements enable improved models of DNA folding thermodynamics": 03_hybFidBiotinRoadblockProbeSSC_Buffer.xml

```
<ImagingStationScript>

<!-- ########## reagent positions ########## -->
<!-- 15mL conical tubes -->
<var name="POSITION_manual" dataType="num" value="1"/>
<var name="POSITION_washBuffer" dataType="num" value="2"/>
<var name="POSITION_hybBuffer" dataType="num" value="3"/>
<var name="POSITION_bad" dataType="num" value="4"/>
<var name="POSITION_water" dataType="num" value="5"/>
<var name="POSITION_formamide" dataType="num" value="6"/>
<var name="POSITION_cleaning" dataType="num" value="7"/>
<var name="POSITION_autosampler" dataType="num" value="8"/>

<!-- global parameters -->
<var name="LINE_VOLUME" dataType="num" value="59"/>
<var name="EXCESS_VOLUME" dataType="num" value="100"/>

<var name="STANDARD_FLOW_RATE" dataType="num" value="100"/>
<var name="SLOW_FLOW_RATE" dataType="num" value="60"/>
<!-- ########## subs ########## -->

<!-- hybridize the biotinylated probe oligo -->
<sub name="probe">
	<var name="probeName" dataType="str"/>
	<var name="washBufferName" dataType="str"/>
	<var name="finalTemp" dataType="num"/>
	
	<userwait message="load VAR_EXCESS_VOLUMEuL of VAR_probeName in SSC buffer into position #VAR_POSITION_manual"/>
	<pump volume="VAR_EXCESS_VOLUME" fromPosition="VAR_POSITION_manual" flowRate="VAR_STANDARD_FLOW_RATE" waitTillComplete="true"/>
	<userwait message="load VAR_EXCESS_VOLUMEuL of VAR_washBufferName into position #VAR_POSITION_manual"/>
	<wait time="480"/>
	
	
	<pump volume="VAR_EXCESS_VOLUME" fromPosition="VAR_POSITION_manual" flowRate="VAR_STANDARD_FLOW_RATE" waitTillComplete="true"/>
</sub>

<!-- ########## main ########## same roadblock, but different buffer (SSC)-->
<temp setTemp="40" waitTillComplete="false"/>

<subcall name="probe">
	<var name="probeName" dataType="str" value="biotinylated roadblock probe in SSC buffer"/>
	<var name="washBufferName" dataType="str" value="wash buffer"/>
	<var name="finalTemp" dataType="num" value="40"/>
</subcall>

<temp setTemp="37" waitTillComplete="false"/>

</ImagingStationScript>
```
