## Supplementary material for "High-Throughput DNA melt measurements enable improved models of DNA folding thermodynamics": 04_flowSSC_Buffer_800.xml

```
<ImagingStationScript>

<!-- ########## reagent positions ########## -->
<var name="POSITION_manual" dataType="num" value="1"/>
<var name="POSITION_washBuffer" dataType="num" value="2"/>
<var name="POSITION_hybBuffer" dataType="num" value="3"/>
<var name="POSITION_bad" dataType="num" value="4"/>
<var name="POSITION_water" dataType="num" value="5"/>
<var name="POSITION_formamide" dataType="num" value="6"/>
<var name="POSITION_cleaning" dataType="num" value="7"/>
<var name="POSITION_autosampler" dataType="num" value="8"/>

<!-- global parameters -->
<var name="LINE_VOLUME" dataType="num" value="59"/>
<var name="EXCESS_VOLUME" dataType="num" value="100"/>

<var name="STANDARD_FLOW_RATE" dataType="num" value="100"/>
<var name="SLOW_FLOW_RATE" dataType="num" value="60"/>


<!-- ########## subs ########## -->
<!-- ########## main ########## -->
<temp setTemp="37" waitTillComplete="true"/>

<userwait message="load 880 uL of SSC buffer"/>
<pump volume="700" fromPosition="VAR_POSITION_manual" flowRate="VAR_STANDARD_FLOW_RATE" waitTillComplete="true"/>

</ImagingStationScript>
```
