## Supplementary material for "High-Throughput DNA melt measurements enable improved models of DNA folding thermodynamics": 10_Add_redoligo.xml

```
<ImagingStationScript>
<!-- ########## reagent positions ########## -->

<!-- 15mL conical tubes -->
<var name="POSITION_manual" dataType="num" value="1"/>
<var name="POSITION_washBuffer" dataType="num" value="2"/>
<var name="POSITION_hybBuffer" dataType="num" value="3"/>
<var name="POSITION_bad" dataType="num" value="4"/>
<var name="POSITION_water" dataType="num" value="5"/>
<var name="POSITION_formamide" dataType="num" value="6"/>
<var name="POSITION_cleaning" dataType="num" value="7"/>
<var name="POSITION_autosampler" dataType="num" value="8"/>

<!-- global parameters -->
<var name="LINE_VOLUME" dataType="num" value="59"/>
<var name="EXCESS_VOLUME" dataType="num" value="100"/>

<var name="STANDARD_FLOW_RATE" dataType="num" value="100"/>
<var name="SLOW_FLOW_RATE" dataType="num" value="60"/>
<!-- ########## subs ########## -->
<!-- hybridize the quencher oligo -->
<sub name="hybridize">
	<var name="hybTempMax" dataType="num"/>
	<var name="hybTempMin" dataType="num"/>
	<var name="hybDelayTime" dataType="num"/>
	<var name="hybDelayTime2" dataType="num"/>
	
	<userwait message="load VAR_EXCESS_VOLUMEuL of quencher oligo in 1xSSC+MgCl2 into position #VAR_POSITION_manual"/>
	<temp setTemp="VAR_hybTempMax" waitTillComplete="true"/>
	<pump volume="VAR_EXCESS_VOLUME" fromPosition="VAR_POSITION_manual" flowRate="VAR_STANDARD_FLOW_RATE" waitTillComplete="true"/>
	<wait time="VAR_hybDelayTime"/>
	
	<userwait message="load 500 uL of SSC buffer into position #VAR_POSITION_manual"/>
	<temp setTemp="VAR_hybTempMin"/>
	<pump volume="500" fromPosition="VAR_POSITION_manual" flowRate="VAR_STANDARD_FLOW_RATE" waitTillComplete="true"/>
	<temp setTemp="37" waitTillComplete="false"/>
	
	<userwait message="load 120 uL of RNA-melt buffer"/>
	<pump volume="VAR_EXCESS_VOLUME" fromPosition="VAR_POSITION_manual" flowRate="VAR_STANDARD_FLOW_RATE" waitTillComplete="true"/>

	<temp setTemp="37" waitTillComplete="true"/>

</sub>

<!-- ########## main ########## -->

<subcall name="hybridize">
	<var name="hybTempMax" dataType="num" value="37"/>
	<var name="hybTempMin" dataType="num" value="37"/>
	<var name="hybDelayTime" dataType="num" value="720"/>
	<var name="hybDelayTime2" dataType="num" value="720"/>
</subcall>


</ImagingStationScript>
```
