## Supplementary material for "High-Throughput DNA melt measurements enable improved models of DNA folding thermodynamics": 18_ImageBothTiles_30C.xml

```
<ImagingStationScript>

<!-- ########## reagent positions ########## -->
<var name="POSITION_manual" dataType="num" value="1"/>
<var name="POSITION_washBuffer" dataType="num" value="2"/>
<var name="POSITION_hybBuffer" dataType="num" value="3"/>
<var name="POSITION_bad" dataType="num" value="4"/>
<var name="POSITION_water" dataType="num" value="5"/>
<var name="POSITION_formamide" dataType="num" value="6"/>
<var name="POSITION_cleaning" dataType="num" value="7"/>
<var name="POSITION_autosampler" dataType="num" value="8"/>

<!-- global parameters -->
<var name="LINE_VOLUME" dataType="num" value="150"/>
<var name="EXCESS_VOLUME" dataType="num" value="250"/>

<var name="STANDARD_FLOW_RATE" dataType="num" value="100"/>
<var name="SLOW_FLOW_RATE" dataType="num" value="60"/>

<!-- ########## subs ########## -->
<!-- image tiles on the flowcell -->
<sub name="imagetiles">
	<loop numIterations="18">
            <var name="tile" dataType="str" value="1;2;3;4;5;6;7;8;9;10;11;12;13;14;15;16;17;18"/>
            <gototile tile="VAR_tile" focus="true"/>
            <image laser="green" laserPower="150" filter="2" exposureTime="600" filename="D:\images\NNN-melt\NNN_22102021\Green18_30\NNNlib2_DNA_tileVAR_tile_green_600ms_VAR_TIMESTAMP.tif" />
			<image laser="red" laserPower="150" filter="3" exposureTime="600" filename="D:\images\NNN-melt\NNN_22102021\Red18_30\NNNlib2_DNA_tileVAR_tile_red_600ms_VAR_TIMESTAMP.tif" />
     </loop>
</sub>


<!-- ########## main ########## -->
<temp setTemp="30" waitTillComplete="true"/>

<subcall name="imagetiles">
</subcall>

</ImagingStationScript>
```
