## Supplementary material for "High-Throughput DNA melt measurements enable improved models of DNA folding thermodynamics": dna04.json

```
{
    "name": "dna04",
    "material": "DNA",
    "comment": "verify terminal mismatch",
    "time_generated": "2020-01-16T15:12:30.148183",
    "default_wobble_pairing": false,
    "dG": {
        "bulge_size": [
            4.0,
            2.9,
            3.1,
            3.2,
            3.3000000000000003,
            3.5,
            3.7,
            3.8000000000000003,
            3.9,
            4.0,
            4.1,
            4.2,
            4.2,
            4.3,
            4.3,
            4.4,
            4.4,
            4.5,
            4.6000000000000005,
            4.6000000000000005,
            4.7,
            4.7,
            4.8,
            4.8,
            4.9,
            4.9,
            5.0,
            5.1000000000000005,
            5.1000000000000005,
            5.2
        ],
        "coaxial_stack": {
            "AATT": -1.5,
            "ACGT": -1.9000000000000001,
            "AGCT": -1.1500000000000001,
            "AGTT": 0.0,
            "ATAT": -2.2,
            "ATGT": 0.0,
            "CATG": -1.7,
            "CCGG": -2.6,
            "CGCG": -0.8,
            "CGTG": 0.0,
            "CTAG": -2.4,
            "CTGG": 0.0,
            "GATC": -2.6,
            "GATT": 0.0,
            "GCGC": -3.3000000000000003,
            "GCGT": 0.0,
            "GGCC": -1.6,
            "GGCT": 0.0,
            "GGTC": 0.0,
            "GGTT": 0.0,
            "GTAC": -3.0,
            "GTAT": 0.0,
            "GTGC": 0.0,
            "GTGT": 0.0,
            "TATA": -1.6,
            "TATG": 0.0,
            "TCGA": -2.9,
            "TCGG": 0.0,
            "TGCA": -1.7,
            "TGCG": 0.0,
            "TGTA": 0.0,
            "TGTG": 0.0,
            "TTAA": -2.5500000000000003,
            "TTAG": 0.0,
            "TTGA": 0.0,
            "TTGG": 0.0
        },
        "dangle_3": {
            "AAT": -0.51,
            "ACG": -0.96,
            "AGC": -0.58,
            "AGT": -0.1,
            "ATA": -0.5,
            "ATG": -0.1,
            "CAT": -0.42,
            "CCG": -0.52,
            "CGC": -0.34,
            "CGT": -0.1,
            "CTA": -0.02,
            "CTG": -0.1,
            "GAT": -0.62,
            "GCG": -0.72,
            "GGC": -0.56,
            "GGT": -0.1,
            "GTA": 0.48,
            "GTG": -0.1,
            "TAT": -0.71,
            "TCG": -0.58,
            "TGC": -0.61,
            "TGT": -0.1,
            "TTA": -0.1,
            "TTG": -0.1
        },
        "dangle_5": {
            "ATA": -0.48,
            "ATC": -0.19,
            "ATG": -0.5,
            "ATT": -0.29,
            "CGA": -0.92,
            "CGC": -0.23,
            "CGG": -0.44,
            "CGT": -0.35000000000000003,
            "GCA": -0.8200000000000001,
            "GCC": -0.31,
            "GCG": -0.01,
            "GCT": -0.52,
            "GTA": -0.2,
            "GTC": -0.2,
            "GTG": -0.2,
            "GTT": -0.2,
            "TAA": -0.12,
            "TAC": 0.28,
            "TAG": -0.01,
            "TAT": 0.13,
            "TGA": -0.2,
            "TGC": -0.2,
            "TGG": -0.2,
            "TGT": -0.2
        },
        "hairpin_size": [
            0.0,
            0.0,
            3.5,
            3.5,
            3.3000000000000003,
            4.0,
            4.3,
            4.3,
            4.3,
            4.3,
            4.4,
            4.5,
            4.6000000000000005,
            4.6000000000000005,
            4.7,
            4.8,
            4.9,
            5.0,
            5.0,
            5.1000000000000005,
            5.2,
            5.3,
            5.4,
            5.6000000000000005,
            5.7,
            5.8,
            5.9,
            6.0,
            6.1000000000000005,
            6.2
        ],
        "hairpin_mismatch": {
            "AATA": -0.6,
            "AATC": -0.5,
            "AATG": -0.6,
            "AATT": -0.8,
            "ACGA": -1.0,
            "ACGC": -1.0,
            "ACGG": -1.0,
            "ACGT": -1.0,
            "AGCA": -1.0,
            "AGCC": -0.8,
            "AGCG": -1.0,
            "AGCT": -1.0,
            "AGTA": -0.5,
            "AGTC": -0.2,
            "AGTG": -0.5,
            "AGTT": -0.5,
            "ATAA": -0.7000000000000001,
            "ATAC": -0.6,
            "ATAG": -0.6,
            "ATAT": -0.78,
            "ATGA": -0.5,
            "ATGC": -0.2,
            "ATGG": -0.5,
            "ATGT": -0.5,
            "CATA": -0.4,
            "CATC": -0.2,
            "CATG": -1.0,
            "CATT": -0.3,
            "CCGA": -0.7000000000000001,
            "CCGC": -0.6,
            "CCGG": -1.0,
            "CCGT": -0.6,
            "CGCA": -0.8,
            "CGCC": -0.5,
            "CGCG": -1.0,
            "CGCT": -0.6,
            "CGTA": -0.2,
            "CGTC": -0.2,
            "CGTG": -1.0,
            "CGTT": -0.2,
            "CTAA": -0.3,
            "CTAC": -0.2,
            "CTAG": -1.0,
            "CTAT": -0.3,
            "CTGA": -0.2,
            "CTGC": -0.2,
            "CTGG": -0.9,
            "CTGT": -0.2,
            "GATA": -0.5,
            "GATC": -1.0,
            "GATG": -0.4,
            "GATT": -0.6,
            "GCGA": -0.8,
            "GCGC": -1.0,
            "GCGG": -1.0,
            "GCGT": -0.9,
            "GGCA": -0.9,
            "GGCC": -1.0,
            "GGCG": -0.9,
            "GGCT": -0.9,
            "GGTA": -0.5,
            "GGTC": -0.8,
            "GGTG": -0.5,
            "GGTT": -0.5,
            "GTAA": -0.5,
            "GTAC": -1.0,
            "GTAG": -0.4,
            "GTAT": -0.5,
            "GTGA": -0.5,
            "GTGC": -0.9,
            "GTGG": -0.5,
            "GTGT": -0.5,
            "TATA": -0.6,
            "TATC": -0.5,
            "TATG": -0.5,
            "TATT": -0.3,
            "TCGA": -1.0,
            "TCGC": -0.7000000000000001,
            "TCGG": -0.8,
            "TCGT": -0.9,
            "TGCA": -1.0,
            "TGCC": -0.7000000000000001,
            "TGCG": -1.0,
            "TGCT": -0.9,
            "TGTA": -0.5,
            "TGTC": -0.2,
            "TGTG": -0.5,
            "TGTT": -0.2,
            "TTAA": -0.9,
            "TTAC": -0.3,
            "TTAG": -0.5,
            "TTAT": -0.4,
            "TTGA": -0.6,
            "TTGC": -0.2,
            "TTGG": -0.5,
            "TTGT": -0.2
        },
        "hairpin_tetraloop": {
            "AAAAAT": 1.2,
            "AAAACT": 0.7000000000000001,
            "AAACAT": 1.0,
            "ACTTGT": -0.8,
            "AGAAAT": -1.1,
            "AGAGAT": -1.1,
            "AGATAT": -1.5,
            "AGCAAT": -1.6,
            "AGCGAT": -1.1,
            "AGCTTT": 0.2,
            "AGGAAT": -1.1,
            "AGGGAT": -1.1,
            "AGGGGT": 0.8,
            "AGTAAT": -1.6,
            "AGTGAT": -1.1,
            "AGTTCT": 0.8,
            "ATTCGT": -0.2,
            "ATTTTT": -0.5,
            "CAAAAG": 0.9,
            "CAAACG": 0.7000000000000001,
            "CAACAG": 1.0,
            "CAGCAG": -0.6,
            "CAGTAG": -0.6,
            "CCTTGG": -0.8,
            "CGAAAG": -1.1,
            "CGAGAG": -1.1,
            "CGATAG": -1.5,
            "CGCAAG": -1.6,
            "CGCGAG": -1.1,
            "CGCTTG": 0.2,
            "CGGAAG": -1.1,
            "CGGGAG": -1.0,
            "CGGGGG": 0.8,
            "CGTAAG": -1.6,
            "CGTGAG": -1.1,
            "CGTTCG": 0.8,
            "CTGCTG": -1.0,
            "CTGTTG": -1.0,
            "CTTCGG": -0.2,
            "CTTTTG": -0.5,
            "GAAAAC": 1.5,
            "GAAAAT": 1.5,
            "GAAACC": 0.7000000000000001,
            "GAAACT": 1.0,
            "GAACAC": 1.0,
            "GAACAT": 1.0,
            "GCTTGC": -0.8,
            "GCTTGT": -0.5,
            "GGAAAC": -1.1,
            "GGAAAT": -1.1,
            "GGAGAC": -1.1,
            "GGAGAT": -1.1,
            "GGATAC": -1.6,
            "GGATAT": -1.6,
            "GGCAAC": -1.6,
            "GGCAAT": -1.6,
            "GGCGAC": -1.1,
            "GGCGAT": -1.1,
            "GGCTTC": 0.2,
            "GGCTTT": -0.1,
            "GGGAAC": -1.1,
            "GGGAAT": -1.1,
            "GGGGAC": -1.1,
            "GGGGAT": -1.1,
            "GGGGGC": 0.8,
            "GGGGGT": 0.8,
            "GGTAAC": -1.6,
            "GGTAAT": -1.6,
            "GGTGAC": -1.1,
            "GGTGAT": -1.1,
            "GGTTCC": 0.8,
            "GTATAT": -0.5,
            "GTTCGC": -0.2,
            "GTTCGT": -0.4,
            "GTTTGT": -0.4,
            "GTTTTC": -0.5,
            "GTTTTT": -0.5,
            "TAAAAA": 0.9,
            "TAAAAG": 1.5,
            "TAAACA": 0.7000000000000001,
            "TAAACG": 1.0,
            "TAACAA": 1.0,
            "TAACAG": 1.0,
            "TCTTGA": -0.8,
            "TCTTGG": -0.5,
            "TGAAAA": -1.1,
            "TGAAAG": -1.0,
            "TGAGAA": -1.1,
            "TGAGAG": -1.0,
            "TGATAA": -1.6,
            "TGATAG": -1.5,
            "TGCAAA": -1.6,
            "TGCAAG": -1.5,
            "TGCGAA": -1.1,
            "TGCGAG": -1.0,
            "TGCTTA": 0.2,
            "TGCTTG": -0.1,
            "TGGAAA": -1.1,
            "TGGAAG": -1.0,
            "TGGGAA": -1.1,
            "TGGGAG": -1.0,
            "TGGGGA": 0.8,
            "TGGGGG": 0.8,
            "TGTAAA": -1.6,
            "TGTAAG": -1.5,
            "TGTGAA": -1.1,
            "TGTGAG": -1.0,
            "TGTTCA": 0.8,
            "TTTCGA": -0.2,
            "TTTCGG": -0.4,
            "TTTTAG": -1.0,
            "TTTTGG": -0.4,
            "TTTTTA": -0.5,
            "TTTTTG": -0.5
        },
        "hairpin_triloop": {
            "AGAAT": -1.0,
            "AGCAT": -1.0,
            "AGGAT": -1.0,
            "AGTAT": -1.0,
            "CGAAG": -2.0,
            "CGCAG": -2.0,
            "CGGAG": -2.0,
            "CGTAG": -2.0,
            "GGAAC": -2.0,
            "GGCAC": -2.0,
            "GGGAC": -2.0,
            "GGTAC": -2.0,
            "TGAAA": -1.0,
            "TGCAA": -1.0,
            "TGGAA": -1.0,
            "TGTAA": -1.0
        },
        "interior_1_1": {
            "AAATAT": 1.3,
            "AAATCT": 2.21,
            "AAATGT": 0.88,
            "AAATTT": 1.0,
            "ACATAT": 1.69,
            "ACATCT": 2.38,
            "ACATGT": 1.0,
            "ACATTT": 1.3900000000000001,
            "AGATAT": 0.44,
            "AGATCT": 1.0,
            "AGATGT": 0.31,
            "AGATTT": 2.0,
            "ATATAT": 1.0,
            "ATATCT": 1.7,
            "ATATGT": 2.0,
            "ATATTT": 1.37,
            "AACGAT": 0.78,
            "AACGCT": 1.35,
            "AACGGT": -0.38,
            "AACGTT": 1.0,
            "ACCGAT": 1.58,
            "ACCGCT": 2.12,
            "ACCGGT": 1.0,
            "ACCGTT": 1.62,
            "AGCGAT": -0.24,
            "AGCGCT": 1.0,
            "AGCGGT": -1.24,
            "AGCGTT": 2.0,
            "ATCGAT": 1.0,
            "ATCGCT": 1.35,
            "ATCGGT": 2.0,
            "ATCGTT": 1.1400000000000001,
            "AAGCAT": 1.04,
            "AAGCCT": 1.67,
            "AAGCGT": 0.25,
            "AAGCTT": 1.0,
            "ACGCAT": 1.52,
            "ACGCCT": 2.0300000000000002,
            "ACGCGT": 1.0,
            "ACGCTT": 1.04,
            "AGGCAT": 0.05,
            "AGGCCT": 1.0,
            "AGGCGT": -0.24,
            "AGGCTT": 2.0,
            "ATGCAT": 1.0,
            "ATGCCT": 1.35,
            "ATGCGT": 2.0,
            "ATGCTT": 0.5700000000000001,
            "AAGTAT": 2.04,
            "AAGTCT": 2.67,
            "AAGTGT": 1.25,
            "AAGTTT": 1.0,
            "ACGTAT": 2.52,
            "ACGTCT": 3.0300000000000002,
            "ACGTGT": 1.0,
            "ACGTTT": 2.04,
            "AGGTAT": 1.05,
            "AGGTCT": 1.0,
            "AGGTGT": 0.76,
            "AGGTTT": 2.0,
            "ATGTAT": 1.0,
            "ATGTCT": 2.35,
            "ATGTGT": 2.0,
            "ATGTTT": 1.57,
            "AATAAT": 1.22,
            "AATACT": 1.6500000000000001,
            "AATAGT": 0.16,
            "AATATT": 1.0,
            "ACTAAT": 1.6500000000000001,
            "ACTACT": 2.66,
            "ACTAGT": 1.0,
            "ACTATT": 1.37,
            "AGTAAT": 0.16,
            "AGTACT": 1.0,
            "AGTAGT": -0.26,
            "AGTATT": 2.0,
            "ATTAAT": 1.0,
            "ATTACT": 1.37,
            "ATTAGT": 2.0,
            "ATTATT": 1.3800000000000001,
            "AATGAT": 1.78,
            "AATGCT": 2.35,
            "AATGGT": 0.62,
            "AATGTT": 1.0,
            "ACTGAT": 2.58,
            "ACTGCT": 3.12,
            "ACTGGT": 1.0,
            "ACTGTT": 2.62,
            "AGTGAT": 0.76,
            "AGTGCT": 1.0,
            "AGTGGT": -0.24,
            "AGTGTT": 2.0,
            "ATTGAT": 1.0,
            "ATTGCT": 2.35,
            "ATTGGT": 2.0,
            "ATTGTT": 2.14,
            "CAATAG": 1.12,
            "CAATCG": 2.08,
            "CAATGG": 0.77,
            "CAATTG": 1.0,
            "CCATAG": 1.71,
            "CCATCG": 1.75,
            "CCATGG": 1.0,
            "CCATTG": 1.37,
            "CGATAG": 0.53,
            "CGATCG": 1.0,
            "CGATGG": 0.33,
            "CGATTG": 2.0,
            "CTATAG": 1.0,
            "CTATCG": 1.37,
            "CTATGG": 2.0,
            "CTATTG": 0.56,
            "CACGAG": 0.6,
            "CACGCG": 1.22,
            "CACGGG": -0.49,
            "CACGTG": 1.0,
            "CCCGAG": 1.6,
            "CCCGCG": 1.49,
            "CCCGGG": 1.0,
            "CCCGTG": 1.6,
            "CGCGAG": -0.14,
            "CGCGCG": 1.0,
            "CGCGGG": -1.22,
            "CGCGTG": 2.0,
            "CTCGAG": 1.0,
            "CTCGCG": 1.02,
            "CTCGGG": 2.0,
            "CTCGTG": 0.33,
            "CAGCAG": 0.86,
            "CAGCCG": 1.54,
            "CAGCGG": 0.14,
            "CAGCTG": 1.0,
            "CCGCAG": 1.54,
            "CCGCCG": 1.4000000000000001,
            "CCGCGG": 1.0,
            "CCGCTG": 1.02,
            "CGGCAG": 0.14,
            "CGGCCG": 1.0,
            "CGGCGG": -0.22,
            "CGGCTG": 2.0,
            "CTGCAG": 1.0,
            "CTGCCG": 1.02,
            "CTGCGG": 2.0,
            "CTGCTG": -0.24,
            "CAGTAG": 1.86,
            "CAGTCG": 2.54,
            "CAGTGG": 1.1400000000000001,
            "CAGTTG": 1.0,
            "CCGTAG": 2.54,
            "CCGTCG": 2.4,
            "CCGTGG": 1.0,
            "CCGTTG": 2.02,
            "CGGTAG": 1.1400000000000001,
            "CGGTCG": 1.0,
            "CGGTGG": 0.78,
            "CGGTTG": 2.0,
            "CTGTAG": 1.0,
            "CTGTCG": 2.02,
            "CTGTGG": 2.0,
            "CTGTTG": 0.76,
            "CATAAG": 1.04,
            "CATACG": 1.52,
            "CATAGG": 0.05,
            "CATATG": 1.0,
            "CCTAAG": 1.67,
            "CCTACG": 2.0300000000000002,
            "CCTAGG": 1.0,
            "CCTATG": 1.35,
            "CGTAAG": 0.25,
            "CGTACG": 1.0,
            "CGTAGG": -0.24,
            "CGTATG": 2.0,
            "CTTAAG": 1.0,
            "CTTACG": 1.04,
            "CTTAGG": 2.0,
            "CTTATG": 0.5700000000000001,
            "CATGAG": 1.6,
            "CATGCG": 2.22,
            "CATGGG": 0.51,
            "CATGTG": 1.0,
            "CCTGAG": 2.6,
            "CCTGCG": 2.49,
            "CCTGGG": 1.0,
            "CCTGTG": 2.6,
            "CGTGAG": 0.86,
            "CGTGCG": 1.0,
            "CGTGGG": -0.22,
            "CGTGTG": 2.0,
            "CTTGAG": 1.0,
            "CTTGCG": 2.02,
            "CTTGGG": 2.0,
            "CTTGTG": 1.33,
            "GAATAC": 0.86,
            "GAATCC": 2.14,
            "GAATGC": 0.49,
            "GAATTC": 1.0,
            "GCATAC": 1.3900000000000001,
            "GCATCC": 1.84,
            "GCATGC": 1.0,
            "GCATTC": 1.37,
            "GGATAC": -0.1,
            "GGATCC": 1.0,
            "GGATGC": -0.67,
            "GGATTC": 2.0,
            "GTATAC": 1.0,
            "GTATCC": 1.95,
            "GTATGC": 2.0,
            "GTATTC": 1.1300000000000001,
            "GACGAC": 0.34,
            "GACGCC": 1.28,
            "GACGGC": -0.78,
            "GACGTC": 1.0,
            "GCCGAC": 1.28,
            "GCCGCC": 1.58,
            "GCCGGC": 1.0,
            "GCCGTC": 1.6,
            "GGCGAC": -0.78,
            "GGCGCC": 1.0,
            "GGCGGC": -2.22,
            "GGCGTC": 2.0,
            "GTCGAC": 1.0,
            "GTCGCC": 1.6,
            "GTCGGC": 2.0,
            "GTCGTC": 0.9,
            "GAGCAC": 0.6,
            "GAGCCC": 1.6,
            "GAGCGC": -0.14,
            "GAGCTC": 1.0,
            "GCGCAC": 1.22,
            "GCGCCC": 1.49,
            "GCGCGC": 1.0,
            "GCGCTC": 1.02,
            "GGGCAC": -0.49,
            "GGGCCC": 1.0,
            "GGGCGC": -1.22,
            "GGGCTC": 2.0,
            "GTGCAC": 1.0,
            "GTGCCC": 1.6,
            "GTGCGC": 2.0,
            "GTGCTC": 0.33,
            "GAGTAC": 1.6,
            "GAGTCC": 2.6,
            "GAGTGC": 0.86,
            "GAGTTC": 1.0,
            "GCGTAC": 2.22,
            "GCGTCC": 2.49,
            "GCGTGC": 1.0,
            "GCGTTC": 2.02,
            "GGGTAC": 0.51,
            "GGGTCC": 1.0,
            "GGGTGC": -0.22,
            "GGGTTC": 2.0,
            "GTGTAC": 1.0,
            "GTGTCC": 2.6,
            "GTGTGC": 2.0,
            "GTGTTC": 1.33,
            "GATAAC": 0.78,
            "GATACC": 1.58,
            "GATAGC": -0.24,
            "GATATC": 1.0,
            "GCTAAC": 1.35,
            "GCTACC": 2.12,
            "GCTAGC": 1.0,
            "GCTATC": 1.35,
            "GGTAAC": -0.38,
            "GGTACC": 1.0,
            "GGTAGC": -1.24,
            "GGTATC": 2.0,
            "GTTAAC": 1.0,
            "GTTACC": 1.62,
            "GTTAGC": 2.0,
            "GTTATC": 1.1400000000000001,
            "GATGAC": 1.34,
            "GATGCC": 2.2800000000000002,
            "GATGGC": 0.22,
            "GATGTC": 1.0,
            "GCTGAC": 2.2800000000000002,
            "GCTGCC": 2.58,
            "GCTGGC": 1.0,
            "GCTGTC": 2.6,
            "GGTGAC": 0.22,
            "GGTGCC": 1.0,
            "GGTGGC": -1.22,
            "GGTGTC": 2.0,
            "GTTGAC": 1.0,
            "GTTGCC": 2.6,
            "GTTGGC": 2.0,
            "GTTGTC": 1.9000000000000001,
            "GAATAT": 1.86,
            "GAATCT": 3.14,
            "GAATGT": 1.49,
            "GAATTT": 1.0,
            "GCATAT": 2.39,
            "GCATCT": 2.84,
            "GCATGT": 1.0,
            "GCATTT": 2.37,
            "GGATAT": 0.9,
            "GGATCT": 1.0,
            "GGATGT": 0.33,
            "GGATTT": 2.0,
            "GTATAT": 1.0,
            "GTATCT": 2.95,
            "GTATGT": 2.0,
            "GTATTT": 2.13,
            "GACGAT": 1.34,
            "GACGCT": 2.2800000000000002,
            "GACGGT": 0.22,
            "GACGTT": 1.0,
            "GCCGAT": 2.2800000000000002,
            "GCCGCT": 2.58,
            "GCCGGT": 1.0,
            "GCCGTT": 2.6,
            "GGCGAT": 0.22,
            "GGCGCT": 1.0,
            "GGCGGT": -1.22,
            "GGCGTT": 2.0,
            "GTCGAT": 1.0,
            "GTCGCT": 2.6,
            "GTCGGT": 2.0,
            "GTCGTT": 1.9000000000000001,
            "GAGCAT": 1.6,
            "GAGCCT": 2.6,
            "GAGCGT": 0.86,
            "GAGCTT": 1.0,
            "GCGCAT": 2.22,
            "GCGCCT": 2.49,
            "GCGCGT": 1.0,
            "GCGCTT": 2.02,
            "GGGCAT": 0.51,
            "GGGCCT": 1.0,
            "GGGCGT": -0.22,
            "GGGCTT": 2.0,
            "GTGCAT": 1.0,
            "GTGCCT": 2.6,
            "GTGCGT": 2.0,
            "GTGCTT": 1.33,
            "GAGTAT": 3.0,
            "GAGTCT": 3.0,
            "GAGTGT": 3.0,
            "GAGTTT": 3.0,
            "GCGTAT": 3.0,
            "GCGTCT": 3.0,
            "GCGTGT": 3.0,
            "GCGTTT": 3.0,
            "GGGTAT": 3.0,
            "GGGTCT": 3.0,
            "GGGTGT": 3.0,
            "GGGTTT": 3.0,
            "GTGTAT": 3.0,
            "GTGTCT": 3.0,
            "GTGTGT": 3.0,
            "GTGTTT": 3.0,
            "GATAAT": 1.78,
            "GATACT": 2.58,
            "GATAGT": 0.76,
            "GATATT": 1.0,
            "GCTAAT": 2.35,
            "GCTACT": 3.12,
            "GCTAGT": 1.0,
            "GCTATT": 2.35,
            "GGTAAT": 0.62,
            "GGTACT": 1.0,
            "GGTAGT": -0.24,
            "GGTATT": 2.0,
            "GTTAAT": 1.0,
            "GTTACT": 2.62,
            "GTTAGT": 2.0,
            "GTTATT": 2.14,
            "GATGAT": 3.0,
            "GATGCT": 3.0,
            "GATGGT": 3.0,
            "GATGTT": 3.0,
            "GCTGAT": 3.0,
            "GCTGCT": 3.0,
            "GCTGGT": 3.0,
            "GCTGTT": 3.0,
            "GGTGAT": 3.0,
            "GGTGCT": 3.0,
            "GGTGGT": 3.0,
            "GGTGTT": 3.0,
            "GTTGAT": 3.0,
            "GTTGCT": 3.0,
            "GTTGGT": 3.0,
            "GTTGTT": 3.0,
            "TAATAA": 1.3800000000000001,
            "TAATCA": 2.25,
            "TAATGA": 1.16,
            "TAATTA": 1.0,
            "TCATAA": 2.25,
            "TCATCA": 2.05,
            "TCATGA": 1.0,
            "TCATTA": 1.72,
            "TGATAA": 1.16,
            "TGATCA": 1.0,
            "TGATGA": 0.88,
            "TGATTA": 2.0,
            "TTATAA": 1.0,
            "TTATCA": 1.72,
            "TTATGA": 2.0,
            "TTATTA": 1.36,
            "TACGAA": 0.86,
            "TACGCA": 1.3900000000000001,
            "TACGGA": -0.1,
            "TACGTA": 1.0,
            "TCCGAA": 2.14,
            "TCCGCA": 1.84,
            "TCCGGA": 1.0,
            "TCCGTA": 1.95,
            "TGCGAA": 0.49,
            "TGCGCA": 1.0,
            "TGCGGA": -0.67,
            "TGCGTA": 2.0,
            "TTCGAA": 1.0,
            "TTCGCA": 1.37,
            "TTCGGA": 2.0,
            "TTCGTA": 1.1300000000000001,
            "TAGCAA": 1.12,
            "TAGCCA": 1.71,
            "TAGCGA": 0.53,
            "TAGCTA": 1.0,
            "TCGCAA": 2.08,
            "TCGCCA": 1.75,
            "TCGCGA": 1.0,
            "TCGCTA": 1.37,
            "TGGCAA": 0.77,
            "TGGCCA": 1.0,
            "TGGCGA": 0.33,
            "TGGCTA": 2.0,
            "TTGCAA": 1.0,
            "TTGCCA": 1.37,
            "TTGCGA": 2.0,
            "TTGCTA": 0.56,
            "TAGTAA": 2.12,
            "TAGTCA": 2.71,
            "TAGTGA": 1.53,
            "TAGTTA": 1.0,
            "TCGTAA": 3.08,
            "TCGTCA": 2.75,
            "TCGTGA": 1.0,
            "TCGTTA": 2.37,
            "TGGTAA": 1.77,
            "TGGTCA": 1.0,
            "TGGTGA": 1.33,
            "TGGTTA": 2.0,
            "TTGTAA": 1.0,
            "TTGTCA": 2.37,
            "TTGTGA": 2.0,
            "TTGTTA": 1.56,
            "TATAAA": 1.3,
            "TATACA": 1.69,
            "TATAGA": 0.44,
            "TATATA": 1.0,
            "TCTAAA": 2.21,
            "TCTACA": 2.38,
            "TCTAGA": 1.0,
            "TCTATA": 1.7,
            "TGTAAA": 0.88,
            "TGTACA": 1.0,
            "TGTAGA": 0.31,
            "TGTATA": 2.0,
            "TTTAAA": 1.0,
            "TTTACA": 1.3900000000000001,
            "TTTAGA": 2.0,
            "TTTATA": 1.37,
            "TATGAA": 1.86,
            "TATGCA": 2.39,
            "TATGGA": 0.9,
            "TATGTA": 1.0,
            "TCTGAA": 3.14,
            "TCTGCA": 2.84,
            "TCTGGA": 1.0,
            "TCTGTA": 2.95,
            "TGTGAA": 1.49,
            "TGTGCA": 1.0,
            "TGTGGA": 0.33,
            "TGTGTA": 2.0,
            "TTTGAA": 1.0,
            "TTTGCA": 2.37,
            "TTTGGA": 2.0,
            "TTTGTA": 2.13,
            "TAATAG": 2.12,
            "TAATCG": 3.08,
            "TAATGG": 1.77,
            "TAATTG": 1.0,
            "TCATAG": 2.71,
            "TCATCG": 2.75,
            "TCATGG": 1.0,
            "TCATTG": 2.37,
            "TGATAG": 1.53,
            "TGATCG": 1.0,
            "TGATGG": 1.33,
            "TGATTG": 2.0,
            "TTATAG": 1.0,
            "TTATCG": 2.37,
            "TTATGG": 2.0,
            "TTATTG": 1.56,
            "TACGAG": 1.6,
            "TACGCG": 2.22,
            "TACGGG": 0.51,
            "TACGTG": 1.0,
            "TCCGAG": 2.6,
            "TCCGCG": 2.49,
            "TCCGGG": 1.0,
            "TCCGTG": 2.6,
            "TGCGAG": 0.86,
            "TGCGCG": 1.0,
            "TGCGGG": -0.22,
            "TGCGTG": 2.0,
            "TTCGAG": 1.0,
            "TTCGCG": 2.02,
            "TTCGGG": 2.0,
            "TTCGTG": 1.33,
            "TAGCAG": 1.86,
            "TAGCCG": 2.54,
            "TAGCGG": 1.1400000000000001,
            "TAGCTG": 1.0,
            "TCGCAG": 2.54,
            "TCGCCG": 2.4,
            "TCGCGG": 1.0,
            "TCGCTG": 2.02,
            "TGGCAG": 1.1400000000000001,
            "TGGCCG": 1.0,
            "TGGCGG": 0.78,
            "TGGCTG": 2.0,
            "TTGCAG": 1.0,
            "TTGCCG": 2.02,
            "TTGCGG": 2.0,
            "TTGCTG": 0.76,
            "TAGTAG": 3.0,
            "TAGTCG": 3.0,
            "TAGTGG": 3.0,
            "TAGTTG": 3.0,
            "TCGTAG": 3.0,
            "TCGTCG": 3.0,
            "TCGTGG": 3.0,
            "TCGTTG": 3.0,
            "TGGTAG": 3.0,
            "TGGTCG": 3.0,
            "TGGTGG": 3.0,
            "TGGTTG": 3.0,
            "TTGTAG": 3.0,
            "TTGTCG": 3.0,
            "TTGTGG": 3.0,
            "TTGTTG": 3.0,
            "TATAAG": 2.04,
            "TATACG": 2.52,
            "TATAGG": 1.05,
            "TATATG": 1.0,
            "TCTAAG": 2.67,
            "TCTACG": 3.0300000000000002,
            "TCTAGG": 1.0,
            "TCTATG": 2.35,
            "TGTAAG": 1.25,
            "TGTACG": 1.0,
            "TGTAGG": 0.76,
            "TGTATG": 2.0,
            "TTTAAG": 1.0,
            "TTTACG": 2.04,
            "TTTAGG": 2.0,
            "TTTATG": 1.57,
            "TATGAG": 3.0,
            "TATGCG": 3.0,
            "TATGGG": 3.0,
            "TATGTG": 3.0,
            "TCTGAG": 3.0,
            "TCTGCG": 3.0,
            "TCTGGG": 3.0,
            "TCTGTG": 3.0,
            "TGTGAG": 3.0,
            "TGTGCG": 3.0,
            "TGTGGG": 3.0,
            "TGTGTG": 3.0,
            "TTTGAG": 3.0,
            "TTTGCG": 3.0,
            "TTTGGG": 3.0,
            "TTTGTG": 3.0
        },
        "interior_1_2": {
            "AAATAAT": 1.8,
            "AAATACT": 2.0,
            "AAATAGT": 1.9000000000000001,
            "AAATATT": 2.5,
            "AAATCAT": 1.9000000000000001,
            "AAATCCT": 2.1,
            "AAATCGT": 2.0,
            "AAATCTT": 2.6,
            "AAATGAT": 1.8,
            "AAATGCT": 2.0,
            "AAATGGT": 1.9000000000000001,
            "AAATGTT": 2.5,
            "AAATTAT": 2.4,
            "AAATTCT": 2.6,
            "AAATTGT": 2.5,
            "AAATTTT": 3.1,
            "AACGAAT": 1.3,
            "AACGACT": 1.5,
            "AACGAGT": 1.4000000000000001,
            "AACGATT": 2.0,
            "AACGCAT": 1.6,
            "AACGCCT": 1.8,
            "AACGCGT": 1.7,
            "AACGCTT": 2.3000000000000003,
            "AACGGAT": 1.4000000000000001,
            "AACGGCT": 1.6,
            "AACGGGT": 1.5,
            "AACGGTT": 2.1,
            "AACGTAT": 2.0,
            "AACGTCT": 2.2,
            "AACGTGT": 2.1,
            "AACGTTT": 2.7,
            "AAGCAAT": 1.4000000000000001,
            "AAGCACT": 1.6,
            "AAGCAGT": 1.5,
            "AAGCATT": 2.1,
            "AAGCCAT": 1.7,
            "AAGCCCT": 1.9000000000000001,
            "AAGCCGT": 1.8,
            "AAGCCTT": 2.4,
            "AAGCGAT": 1.5,
            "AAGCGCT": 1.7,
            "AAGCGGT": 1.6,
            "AAGCGTT": 2.2,
            "AAGCTAT": 2.2,
            "AAGCTCT": 2.4,
            "AAGCTGT": 2.3000000000000003,
            "AAGCTTT": 2.9,
            "AAGTAAT": 1.9000000000000001,
            "AAGTACT": 2.1,
            "AAGTAGT": 2.0,
            "AAGTATT": 2.6,
            "AAGTCAT": 2.2,
            "AAGTCCT": 2.4,
            "AAGTCGT": 2.3000000000000003,
            "AAGTCTT": 2.9,
            "AAGTGAT": 1.9000000000000001,
            "AAGTGCT": 2.1,
            "AAGTGGT": 2.0,
            "AAGTGTT": 2.6,
            "AAGTTAT": 2.4,
            "AAGTTCT": 2.6,
            "AAGTTGT": 2.5,
            "AAGTTTT": 3.1,
            "AATAAAT": 1.7,
            "AATAACT": 1.9000000000000001,
            "AATAAGT": 1.8,
            "AATAATT": 2.4,
            "AATACAT": 1.9000000000000001,
            "AATACCT": 2.1,
            "AATACGT": 2.0,
            "AATACTT": 2.6,
            "AATAGAT": 1.8,
            "AATAGCT": 2.0,
            "AATAGGT": 1.9000000000000001,
            "AATAGTT": 2.5,
            "AATATAT": 2.4,
            "AATATCT": 2.6,
            "AATATGT": 2.5,
            "AATATTT": 3.1,
            "AATGAAT": 1.9000000000000001,
            "AATGACT": 2.1,
            "AATGAGT": 2.0,
            "AATGATT": 2.6,
            "AATGCAT": 2.2,
            "AATGCCT": 2.4,
            "AATGCGT": 2.3000000000000003,
            "AATGCTT": 2.9,
            "AATGGAT": 1.9000000000000001,
            "AATGGCT": 2.1,
            "AATGGGT": 2.0,
            "AATGGTT": 2.6,
            "AATGTAT": 2.4,
            "AATGTCT": 2.6,
            "AATGTGT": 2.5,
            "AATGTTT": 3.1,
            "ACATAAT": 2.1,
            "ACATACT": 2.3000000000000003,
            "ACATAGT": 2.2,
            "ACATATT": 2.2,
            "ACATCAT": 2.3000000000000003,
            "ACATCCT": 2.5,
            "ACATCGT": 2.4,
            "ACATCTT": 2.4,
            "ACATGAT": 2.6,
            "ACATGCT": 2.8000000000000003,
            "ACATGGT": 2.7,
            "ACATGTT": 2.7,
            "ACATTAT": 2.2,
            "ACATTCT": 2.4,
            "ACATTGT": 2.3000000000000003,
            "ACATTTT": 2.3000000000000003,
            "ACCGAAT": 1.8,
            "ACCGACT": 2.0,
            "ACCGAGT": 1.9000000000000001,
            "ACCGATT": 1.9000000000000001,
            "ACCGCAT": 2.0,
            "ACCGCCT": 2.2,
            "ACCGCGT": 2.1,
            "ACCGCTT": 2.1,
            "ACCGGAT": 1.8,
            "ACCGGCT": 2.0,
            "ACCGGGT": 1.9000000000000001,
            "ACCGGTT": 1.9000000000000001,
            "ACCGTAT": 1.9000000000000001,
            "ACCGTCT": 2.1,
            "ACCGTGT": 2.0,
            "ACCGTTT": 2.0,
            "ACGCAAT": 1.9000000000000001,
            "ACGCACT": 2.1,
            "ACGCAGT": 2.0,
            "ACGCATT": 2.0,
            "ACGCCAT": 2.1,
            "ACGCCCT": 2.3000000000000003,
            "ACGCCGT": 2.2,
            "ACGCCTT": 2.2,
            "ACGCGAT": 1.5,
            "ACGCGCT": 1.7,
            "ACGCGGT": 1.6,
            "ACGCGTT": 1.6,
            "ACGCTAT": 1.9000000000000001,
            "ACGCTCT": 2.1,
            "ACGCTGT": 2.0,
            "ACGCTTT": 2.0,
            "ACGTAAT": 2.4,
            "ACGTACT": 2.6,
            "ACGTAGT": 2.5,
            "ACGTATT": 2.5,
            "ACGTCAT": 2.4,
            "ACGTCCT": 2.6,
            "ACGTCGT": 2.5,
            "ACGTCTT": 2.5,
            "ACGTGAT": 2.1,
            "ACGTGCT": 2.3000000000000003,
            "ACGTGGT": 2.2,
            "ACGTGTT": 2.2,
            "ACGTTAT": 2.4,
            "ACGTTCT": 2.6,
            "ACGTTGT": 2.5,
            "ACGTTTT": 2.5,
            "ACTAAAT": 2.1,
            "ACTAACT": 2.3000000000000003,
            "ACTAAGT": 2.2,
            "ACTAATT": 2.2,
            "ACTACAT": 2.3000000000000003,
            "ACTACCT": 2.5,
            "ACTACGT": 2.4,
            "ACTACTT": 2.4,
            "ACTAGAT": 2.4,
            "ACTAGCT": 2.6,
            "ACTAGGT": 2.5,
            "ACTAGTT": 2.5,
            "ACTATAT": 2.2,
            "ACTATCT": 2.4,
            "ACTATGT": 2.3000000000000003,
            "ACTATTT": 2.3000000000000003,
            "ACTGAAT": 2.4,
            "ACTGACT": 2.6,
            "ACTGAGT": 2.5,
            "ACTGATT": 2.5,
            "ACTGCAT": 2.4,
            "ACTGCCT": 2.6,
            "ACTGCGT": 2.5,
            "ACTGCTT": 2.5,
            "ACTGGAT": 2.2,
            "ACTGGCT": 2.4,
            "ACTGGGT": 2.3000000000000003,
            "ACTGGTT": 2.3000000000000003,
            "ACTGTAT": 2.4,
            "ACTGTCT": 2.6,
            "ACTGTGT": 2.5,
            "ACTGTTT": 2.5,
            "AGATAAT": 1.9000000000000001,
            "AGATACT": 2.3000000000000003,
            "AGATAGT": 1.9000000000000001,
            "AGATATT": 2.5,
            "AGATCAT": 2.0,
            "AGATCCT": 2.4,
            "AGATCGT": 2.0,
            "AGATCTT": 2.6,
            "AGATGAT": 1.9000000000000001,
            "AGATGCT": 2.3000000000000003,
            "AGATGGT": 1.9000000000000001,
            "AGATGTT": 2.5,
            "AGATTAT": 2.4,
            "AGATTCT": 2.8000000000000003,
            "AGATTGT": 2.4,
            "AGATTTT": 3.0,
            "AGCGAAT": 1.5,
            "AGCGACT": 1.9000000000000001,
            "AGCGAGT": 1.5,
            "AGCGATT": 2.1,
            "AGCGCAT": 1.2,
            "AGCGCCT": 1.6,
            "AGCGCGT": 1.2,
            "AGCGCTT": 1.8,
            "AGCGGAT": 1.5,
            "AGCGGCT": 1.9000000000000001,
            "AGCGGGT": 1.5,
            "AGCGGTT": 2.1,
            "AGCGTAT": 2.1,
            "AGCGTCT": 2.5,
            "AGCGTGT": 2.1,
            "AGCGTTT": 2.7,
            "AGGCAAT": 1.6,
            "AGGCACT": 2.0,
            "AGGCAGT": 1.6,
            "AGGCATT": 2.2,
            "AGGCCAT": 1.7,
            "AGGCCCT": 2.1,
            "AGGCCGT": 1.7,
            "AGGCCTT": 2.3000000000000003,
            "AGGCGAT": 1.6,
            "AGGCGCT": 2.0,
            "AGGCGGT": 1.6,
            "AGGCGTT": 2.2,
            "AGGCTAT": 2.1,
            "AGGCTCT": 2.5,
            "AGGCTGT": 2.1,
            "AGGCTTT": 2.7,
            "AGGTAAT": 2.0,
            "AGGTACT": 2.4,
            "AGGTAGT": 2.0,
            "AGGTATT": 2.6,
            "AGGTCAT": 2.2,
            "AGGTCCT": 2.6,
            "AGGTCGT": 2.2,
            "AGGTCTT": 2.8000000000000003,
            "AGGTGAT": 2.0,
            "AGGTGCT": 2.4,
            "AGGTGGT": 2.0,
            "AGGTGTT": 2.6,
            "AGGTTAT": 2.5,
            "AGGTTCT": 2.9,
            "AGGTTGT": 2.5,
            "AGGTTTT": 3.1,
            "AGTAAAT": 1.9000000000000001,
            "AGTAACT": 2.3000000000000003,
            "AGTAAGT": 1.9000000000000001,
            "AGTAATT": 2.5,
            "AGTACAT": 2.1,
            "AGTACCT": 2.5,
            "AGTACGT": 2.1,
            "AGTACTT": 2.7,
            "AGTAGAT": 1.9000000000000001,
            "AGTAGCT": 2.3000000000000003,
            "AGTAGGT": 1.9000000000000001,
            "AGTAGTT": 2.5,
            "AGTATAT": 2.5,
            "AGTATCT": 2.9,
            "AGTATGT": 2.5,
            "AGTATTT": 3.1,
            "AGTGAAT": 2.0,
            "AGTGACT": 2.4,
            "AGTGAGT": 2.0,
            "AGTGATT": 2.6,
            "AGTGCAT": 2.1,
            "AGTGCCT": 2.5,
            "AGTGCGT": 2.1,
            "AGTGCTT": 2.7,
            "AGTGGAT": 2.0,
            "AGTGGCT": 2.4,
            "AGTGGGT": 2.0,
            "AGTGGTT": 2.6,
            "AGTGTAT": 2.5,
            "AGTGTCT": 2.9,
            "AGTGTGT": 2.5,
            "AGTGTTT": 3.1,
            "ATATAAT": 3.1,
            "ATATACT": 2.7,
            "ATATAGT": 3.1,
            "ATATATT": 2.5,
            "ATATCAT": 2.7,
            "ATATCCT": 2.3000000000000003,
            "ATATCGT": 2.7,
            "ATATCTT": 2.1,
            "ATATGAT": 3.1,
            "ATATGCT": 2.7,
            "ATATGGT": 3.1,
            "ATATGTT": 2.5,
            "ATATTAT": 2.5,
            "ATATTCT": 2.1,
            "ATATTGT": 2.5,
            "ATATTTT": 1.9000000000000001,
            "ATCGAAT": 2.6,
            "ATCGACT": 2.2,
            "ATCGAGT": 2.6,
            "ATCGATT": 2.0,
            "ATCGCAT": 2.4,
            "ATCGCCT": 2.0,
            "ATCGCGT": 2.4,
            "ATCGCTT": 1.8,
            "ATCGGAT": 2.8000000000000003,
            "ATCGGCT": 2.4,
            "ATCGGGT": 2.8000000000000003,
            "ATCGGTT": 2.2,
            "ATCGTAT": 2.2,
            "ATCGTCT": 1.8,
            "ATCGTGT": 2.2,
            "ATCGTTT": 1.6,
            "ATGCAAT": 2.7,
            "ATGCACT": 2.3000000000000003,
            "ATGCAGT": 2.7,
            "ATGCATT": 2.1,
            "ATGCCAT": 2.4,
            "ATGCCCT": 2.0,
            "ATGCCGT": 2.4,
            "ATGCCTT": 1.8,
            "ATGCGAT": 2.6,
            "ATGCGCT": 2.2,
            "ATGCGGT": 2.6,
            "ATGCGTT": 2.0,
            "ATGCTAT": 2.2,
            "ATGCTCT": 1.8,
            "ATGCTGT": 2.2,
            "ATGCTTT": 1.6,
            "ATGTAAT": 3.1,
            "ATGTACT": 2.7,
            "ATGTAGT": 3.1,
            "ATGTATT": 2.5,
            "ATGTCAT": 2.9,
            "ATGTCCT": 2.5,
            "ATGTCGT": 2.9,
            "ATGTCTT": 2.3000000000000003,
            "ATGTGAT": 3.1,
            "ATGTGCT": 2.7,
            "ATGTGGT": 3.1,
            "ATGTGTT": 2.5,
            "ATGTTAT": 2.9,
            "ATGTTCT": 2.5,
            "ATGTTGT": 2.9,
            "ATGTTTT": 2.3000000000000003,
            "ATTAAAT": 3.1,
            "ATTAACT": 2.7,
            "ATTAAGT": 3.1,
            "ATTAATT": 2.5,
            "ATTACAT": 2.7,
            "ATTACCT": 2.3000000000000003,
            "ATTACGT": 2.7,
            "ATTACTT": 2.1,
            "ATTAGAT": 3.1,
            "ATTAGCT": 2.7,
            "ATTAGGT": 3.1,
            "ATTAGTT": 2.5,
            "ATTATAT": 2.5,
            "ATTATCT": 2.1,
            "ATTATGT": 2.5,
            "ATTATTT": 1.9000000000000001,
            "ATTGAAT": 2.9,
            "ATTGACT": 2.5,
            "ATTGAGT": 2.9,
            "ATTGATT": 2.3000000000000003,
            "ATTGCAT": 2.9,
            "ATTGCCT": 2.5,
            "ATTGCGT": 2.9,
            "ATTGCTT": 2.3000000000000003,
            "ATTGGAT": 3.1,
            "ATTGGCT": 2.7,
            "ATTGGGT": 3.1,
            "ATTGGTT": 2.5,
            "ATTGTAT": 2.9,
            "ATTGTCT": 2.5,
            "ATTGTGT": 2.9,
            "ATTGTTT": 2.3000000000000003,
            "CAATAAG": 1.5,
            "CAATACG": 1.8,
            "CAATAGG": 1.6,
            "CAATATG": 2.1,
            "CAATCAG": 1.6,
            "CAATCCG": 1.9000000000000001,
            "CAATCGG": 1.7,
            "CAATCTG": 2.2,
            "CAATGAG": 1.5,
            "CAATGCG": 1.8,
            "CAATGGG": 1.6,
            "CAATGTG": 2.1,
            "CAATTAG": 2.1,
            "CAATTCG": 2.4,
            "CAATTGG": 2.2,
            "CAATTTG": 2.7,
            "CACGAAG": 1.0,
            "CACGACG": 1.3,
            "CACGAGG": 1.1,
            "CACGATG": 1.6,
            "CACGCAG": 1.3,
            "CACGCCG": 1.6,
            "CACGCGG": 1.4000000000000001,
            "CACGCTG": 1.9000000000000001,
            "CACGGAG": 1.1,
            "CACGGCG": 1.4000000000000001,
            "CACGGGG": 1.2,
            "CACGGTG": 1.7,
            "CACGTAG": 1.7,
            "CACGTCG": 2.0,
            "CACGTGG": 1.8,
            "CACGTTG": 2.3000000000000003,
            "CAGCAAG": 1.1,
            "CAGCACG": 1.4000000000000001,
            "CAGCAGG": 1.2,
            "CAGCATG": 1.7,
            "CAGCCAG": 1.4000000000000001,
            "CAGCCCG": 1.7,
            "CAGCCGG": 1.5,
            "CAGCCTG": 2.0,
            "CAGCGAG": 1.2,
            "CAGCGCG": 1.5,
            "CAGCGGG": 1.3,
            "CAGCGTG": 1.8,
            "CAGCTAG": 1.9000000000000001,
            "CAGCTCG": 2.2,
            "CAGCTGG": 2.0,
            "CAGCTTG": 2.5,
            "CAGTAAG": 1.6,
            "CAGTACG": 1.9000000000000001,
            "CAGTAGG": 1.7,
            "CAGTATG": 2.2,
            "CAGTCAG": 1.9000000000000001,
            "CAGTCCG": 2.2,
            "CAGTCGG": 2.0,
            "CAGTCTG": 2.5,
            "CAGTGAG": 1.6,
            "CAGTGCG": 1.9000000000000001,
            "CAGTGGG": 1.7,
            "CAGTGTG": 2.2,
            "CAGTTAG": 2.1,
            "CAGTTCG": 2.4,
            "CAGTTGG": 2.2,
            "CAGTTTG": 2.7,
            "CATAAAG": 1.4000000000000001,
            "CATAACG": 1.7,
            "CATAAGG": 1.5,
            "CATAATG": 2.0,
            "CATACAG": 1.6,
            "CATACCG": 1.9000000000000001,
            "CATACGG": 1.7,
            "CATACTG": 2.2,
            "CATAGAG": 1.5,
            "CATAGCG": 1.8,
            "CATAGGG": 1.6,
            "CATAGTG": 2.1,
            "CATATAG": 2.1,
            "CATATCG": 2.4,
            "CATATGG": 2.2,
            "CATATTG": 2.7,
            "CATGAAG": 1.6,
            "CATGACG": 1.9000000000000001,
            "CATGAGG": 1.7,
            "CATGATG": 2.2,
            "CATGCAG": 1.9000000000000001,
            "CATGCCG": 2.2,
            "CATGCGG": 2.0,
            "CATGCTG": 2.5,
            "CATGGAG": 1.6,
            "CATGGCG": 1.9000000000000001,
            "CATGGGG": 1.7,
            "CATGGTG": 2.2,
            "CATGTAG": 2.1,
            "CATGTCG": 2.4,
            "CATGTGG": 2.2,
            "CATGTTG": 2.7,
            "CCATAAG": 1.9000000000000001,
            "CCATACG": 2.1,
            "CCATAGG": 1.8,
            "CCATATG": 1.9000000000000001,
            "CCATCAG": 2.1,
            "CCATCCG": 2.3000000000000003,
            "CCATCGG": 2.0,
            "CCATCTG": 2.1,
            "CCATGAG": 2.4,
            "CCATGCG": 2.6,
            "CCATGGG": 2.3000000000000003,
            "CCATGTG": 2.4,
            "CCATTAG": 2.0,
            "CCATTCG": 2.2,
            "CCATTGG": 1.9000000000000001,
            "CCATTTG": 2.0,
            "CCCGAAG": 1.6,
            "CCCGACG": 1.8,
            "CCCGAGG": 1.5,
            "CCCGATG": 1.6,
            "CCCGCAG": 1.8,
            "CCCGCCG": 2.0,
            "CCCGCGG": 1.7,
            "CCCGCTG": 1.8,
            "CCCGGAG": 1.6,
            "CCCGGCG": 1.8,
            "CCCGGGG": 1.5,
            "CCCGGTG": 1.6,
            "CCCGTAG": 1.7,
            "CCCGTCG": 1.9000000000000001,
            "CCCGTGG": 1.6,
            "CCCGTTG": 1.7,
            "CCGCAAG": 1.7,
            "CCGCACG": 1.9000000000000001,
            "CCGCAGG": 1.6,
            "CCGCATG": 1.7,
            "CCGCCAG": 1.9000000000000001,
            "CCGCCCG": 2.1,
            "CCGCCGG": 1.8,
            "CCGCCTG": 1.9000000000000001,
            "CCGCGAG": 1.3,
            "CCGCGCG": 1.5,
            "CCGCGGG": 1.2,
            "CCGCGTG": 1.3,
            "CCGCTAG": 1.7,
            "CCGCTCG": 1.9000000000000001,
            "CCGCTGG": 1.6,
            "CCGCTTG": 1.7,
            "CCGTAAG": 2.2,
            "CCGTACG": 2.4,
            "CCGTAGG": 2.1,
            "CCGTATG": 2.2,
            "CCGTCAG": 2.2,
            "CCGTCCG": 2.4,
            "CCGTCGG": 2.1,
            "CCGTCTG": 2.2,
            "CCGTGAG": 1.9000000000000001,
            "CCGTGCG": 2.1,
            "CCGTGGG": 1.8,
            "CCGTGTG": 1.9000000000000001,
            "CCGTTAG": 2.2,
            "CCGTTCG": 2.4,
            "CCGTTGG": 2.1,
            "CCGTTTG": 2.2,
            "CCTAAAG": 1.9000000000000001,
            "CCTAACG": 2.1,
            "CCTAAGG": 1.8,
            "CCTAATG": 1.9000000000000001,
            "CCTACAG": 2.1,
            "CCTACCG": 2.3000000000000003,
            "CCTACGG": 2.0,
            "CCTACTG": 2.1,
            "CCTAGAG": 2.2,
            "CCTAGCG": 2.4,
            "CCTAGGG": 2.1,
            "CCTAGTG": 2.2,
            "CCTATAG": 2.0,
            "CCTATCG": 2.2,
            "CCTATGG": 1.9000000000000001,
            "CCTATTG": 2.0,
            "CCTGAAG": 2.2,
            "CCTGACG": 2.4,
            "CCTGAGG": 2.1,
            "CCTGATG": 2.2,
            "CCTGCAG": 2.2,
            "CCTGCCG": 2.4,
            "CCTGCGG": 2.1,
            "CCTGCTG": 2.2,
            "CCTGGAG": 2.0,
            "CCTGGCG": 2.2,
            "CCTGGGG": 1.9000000000000001,
            "CCTGGTG": 2.0,
            "CCTGTAG": 2.2,
            "CCTGTCG": 2.4,
            "CCTGTGG": 2.1,
            "CCTGTTG": 2.2,
            "CGATAAG": 1.6,
            "CGATACG": 1.4000000000000001,
            "CGATAGG": 1.6,
            "CGATATG": 2.0,
            "CGATCAG": 1.7,
            "CGATCCG": 1.5,
            "CGATCGG": 1.7,
            "CGATCTG": 2.1,
            "CGATGAG": 1.6,
            "CGATGCG": 1.4000000000000001,
            "CGATGGG": 1.6,
            "CGATGTG": 2.0,
            "CGATTAG": 2.1,
            "CGATTCG": 1.9000000000000001,
            "CGATTGG": 2.1,
            "CGATTTG": 2.5,
            "CGCGAAG": 1.2,
            "CGCGACG": 1.0,
            "CGCGAGG": 1.2,
            "CGCGATG": 1.6,
            "CGCGCAG": 0.9,
            "CGCGCCG": 0.7000000000000001,
            "CGCGCGG": 0.9,
            "CGCGCTG": 1.3,
            "CGCGGAG": 1.2,
            "CGCGGCG": 1.0,
            "CGCGGGG": 1.2,
            "CGCGGTG": 1.6,
            "CGCGTAG": 1.8,
            "CGCGTCG": 1.6,
            "CGCGTGG": 1.8,
            "CGCGTTG": 2.2,
            "CGGCAAG": 1.3,
            "CGGCACG": 1.1,
            "CGGCAGG": 1.3,
            "CGGCATG": 1.7,
            "CGGCCAG": 1.4000000000000001,
            "CGGCCCG": 1.2,
            "CGGCCGG": 1.4000000000000001,
            "CGGCCTG": 1.8,
            "CGGCGAG": 1.3,
            "CGGCGCG": 1.1,
            "CGGCGGG": 1.3,
            "CGGCGTG": 1.7,
            "CGGCTAG": 1.8,
            "CGGCTCG": 1.6,
            "CGGCTGG": 1.8,
            "CGGCTTG": 2.2,
            "CGGTAAG": 1.7,
            "CGGTACG": 1.5,
            "CGGTAGG": 1.7,
            "CGGTATG": 2.1,
            "CGGTCAG": 1.9000000000000001,
            "CGGTCCG": 1.7,
            "CGGTCGG": 1.9000000000000001,
            "CGGTCTG": 2.3000000000000003,
            "CGGTGAG": 1.7,
            "CGGTGCG": 1.5,
            "CGGTGGG": 1.7,
            "CGGTGTG": 2.1,
            "CGGTTAG": 2.2,
            "CGGTTCG": 2.0,
            "CGGTTGG": 2.2,
            "CGGTTTG": 2.6,
            "CGTAAAG": 1.6,
            "CGTAACG": 1.4000000000000001,
            "CGTAAGG": 1.6,
            "CGTAATG": 2.0,
            "CGTACAG": 1.8,
            "CGTACCG": 1.6,
            "CGTACGG": 1.8,
            "CGTACTG": 2.2,
            "CGTAGAG": 1.6,
            "CGTAGCG": 1.4000000000000001,
            "CGTAGGG": 1.6,
            "CGTAGTG": 2.0,
            "CGTATAG": 2.2,
            "CGTATCG": 2.0,
            "CGTATGG": 2.2,
            "CGTATTG": 2.6,
            "CGTGAAG": 1.7,
            "CGTGACG": 1.5,
            "CGTGAGG": 1.7,
            "CGTGATG": 2.1,
            "CGTGCAG": 1.8,
            "CGTGCCG": 1.6,
            "CGTGCGG": 1.8,
            "CGTGCTG": 2.2,
            "CGTGGAG": 1.7,
            "CGTGGCG": 1.5,
            "CGTGGGG": 1.7,
            "CGTGGTG": 2.1,
            "CGTGTAG": 2.2,
            "CGTGTCG": 2.0,
            "CGTGTGG": 2.2,
            "CGTGTTG": 2.6,
            "CTATAAG": 2.9,
            "CTATACG": 2.4,
            "CTATAGG": 2.7,
            "CTATATG": 2.2,
            "CTATCAG": 2.5,
            "CTATCCG": 2.0,
            "CTATCGG": 2.3000000000000003,
            "CTATCTG": 1.8,
            "CTATGAG": 2.9,
            "CTATGCG": 2.4,
            "CTATGGG": 2.7,
            "CTATGTG": 2.2,
            "CTATTAG": 2.3000000000000003,
            "CTATTCG": 1.8,
            "CTATTGG": 2.1,
            "CTATTTG": 1.6,
            "CTCGAAG": 2.4,
            "CTCGACG": 1.9000000000000001,
            "CTCGAGG": 2.2,
            "CTCGATG": 1.7,
            "CTCGCAG": 2.2,
            "CTCGCCG": 1.7,
            "CTCGCGG": 2.0,
            "CTCGCTG": 1.5,
            "CTCGGAG": 2.6,
            "CTCGGCG": 2.1,
            "CTCGGGG": 2.4,
            "CTCGGTG": 1.9000000000000001,
            "CTCGTAG": 2.0,
            "CTCGTCG": 1.5,
            "CTCGTGG": 1.8,
            "CTCGTTG": 1.3,
            "CTGCAAG": 2.5,
            "CTGCACG": 2.0,
            "CTGCAGG": 2.3000000000000003,
            "CTGCATG": 1.8,
            "CTGCCAG": 2.2,
            "CTGCCCG": 1.7,
            "CTGCCGG": 2.0,
            "CTGCCTG": 1.5,
            "CTGCGAG": 2.4,
            "CTGCGCG": 1.9000000000000001,
            "CTGCGGG": 2.2,
            "CTGCGTG": 1.7,
            "CTGCTAG": 2.0,
            "CTGCTCG": 1.5,
            "CTGCTGG": 1.8,
            "CTGCTTG": 1.3,
            "CTGTAAG": 2.9,
            "CTGTACG": 2.4,
            "CTGTAGG": 2.7,
            "CTGTATG": 2.2,
            "CTGTCAG": 2.7,
            "CTGTCCG": 2.2,
            "CTGTCGG": 2.5,
            "CTGTCTG": 2.0,
            "CTGTGAG": 2.9,
            "CTGTGCG": 2.4,
            "CTGTGGG": 2.7,
            "CTGTGTG": 2.2,
            "CTGTTAG": 2.7,
            "CTGTTCG": 2.2,
            "CTGTTGG": 2.5,
            "CTGTTTG": 2.0,
            "CTTAAAG": 2.9,
            "CTTAACG": 2.4,
            "CTTAAGG": 2.7,
            "CTTAATG": 2.2,
            "CTTACAG": 2.5,
            "CTTACCG": 2.0,
            "CTTACGG": 2.3000000000000003,
            "CTTACTG": 1.8,
            "CTTAGAG": 2.9,
            "CTTAGCG": 2.4,
            "CTTAGGG": 2.7,
            "CTTAGTG": 2.2,
            "CTTATAG": 2.3000000000000003,
            "CTTATCG": 1.8,
            "CTTATGG": 2.1,
            "CTTATTG": 1.6,
            "CTTGAAG": 2.7,
            "CTTGACG": 2.2,
            "CTTGAGG": 2.5,
            "CTTGATG": 2.0,
            "CTTGCAG": 2.7,
            "CTTGCCG": 2.2,
            "CTTGCGG": 2.5,
            "CTTGCTG": 2.0,
            "CTTGGAG": 2.9,
            "CTTGGCG": 2.4,
            "CTTGGGG": 2.7,
            "CTTGGTG": 2.2,
            "CTTGTAG": 2.7,
            "CTTGTCG": 2.2,
            "CTTGTGG": 2.5,
            "CTTGTTG": 2.0,
            "GAATAAC": 1.4000000000000001,
            "GAATACC": 1.7,
            "GAATAGC": 1.5,
            "GAATATC": 2.0,
            "GAATCAC": 1.5,
            "GAATCCC": 1.8,
            "GAATCGC": 1.6,
            "GAATCTC": 2.1,
            "GAATGAC": 1.4000000000000001,
            "GAATGCC": 1.7,
            "GAATGGC": 1.5,
            "GAATGTC": 2.0,
            "GAATTAC": 2.0,
            "GAATTCC": 2.3000000000000003,
            "GAATTGC": 2.1,
            "GAATTTC": 2.6,
            "GACGAAC": 0.9,
            "GACGACC": 1.2,
            "GACGAGC": 1.0,
            "GACGATC": 1.5,
            "GACGCAC": 1.2,
            "GACGCCC": 1.5,
            "GACGCGC": 1.3,
            "GACGCTC": 1.8,
            "GACGGAC": 1.0,
            "GACGGCC": 1.3,
            "GACGGGC": 1.1,
            "GACGGTC": 1.6,
            "GACGTAC": 1.6,
            "GACGTCC": 1.9000000000000001,
            "GACGTGC": 1.7,
            "GACGTTC": 2.2,
            "GAGCAAC": 1.0,
            "GAGCACC": 1.3,
            "GAGCAGC": 1.1,
            "GAGCATC": 1.6,
            "GAGCCAC": 1.3,
            "GAGCCCC": 1.6,
            "GAGCCGC": 1.4000000000000001,
            "GAGCCTC": 1.9000000000000001,
            "GAGCGAC": 1.1,
            "GAGCGCC": 1.4000000000000001,
            "GAGCGGC": 1.2,
            "GAGCGTC": 1.7,
            "GAGCTAC": 1.8,
            "GAGCTCC": 2.1,
            "GAGCTGC": 1.9000000000000001,
            "GAGCTTC": 2.4,
            "GAGTAAC": 1.5,
            "GAGTACC": 1.8,
            "GAGTAGC": 1.6,
            "GAGTATC": 2.1,
            "GAGTCAC": 1.8,
            "GAGTCCC": 2.1,
            "GAGTCGC": 1.9000000000000001,
            "GAGTCTC": 2.4,
            "GAGTGAC": 1.5,
            "GAGTGCC": 1.8,
            "GAGTGGC": 1.6,
            "GAGTGTC": 2.1,
            "GAGTTAC": 2.0,
            "GAGTTCC": 2.3000000000000003,
            "GAGTTGC": 2.1,
            "GAGTTTC": 2.6,
            "GATAAAC": 1.3,
            "GATAACC": 1.6,
            "GATAAGC": 1.4000000000000001,
            "GATAATC": 1.9000000000000001,
            "GATACAC": 1.5,
            "GATACCC": 1.8,
            "GATACGC": 1.6,
            "GATACTC": 2.1,
            "GATAGAC": 1.4000000000000001,
            "GATAGCC": 1.7,
            "GATAGGC": 1.5,
            "GATAGTC": 2.0,
            "GATATAC": 2.0,
            "GATATCC": 2.3000000000000003,
            "GATATGC": 2.1,
            "GATATTC": 2.6,
            "GATGAAC": 1.5,
            "GATGACC": 1.8,
            "GATGAGC": 1.6,
            "GATGATC": 2.1,
            "GATGCAC": 1.8,
            "GATGCCC": 2.1,
            "GATGCGC": 1.9000000000000001,
            "GATGCTC": 2.4,
            "GATGGAC": 1.5,
            "GATGGCC": 1.8,
            "GATGGGC": 1.6,
            "GATGGTC": 2.1,
            "GATGTAC": 2.0,
            "GATGTCC": 2.3000000000000003,
            "GATGTGC": 2.1,
            "GATGTTC": 2.6,
            "GCATAAC": 1.8,
            "GCATACC": 2.0,
            "GCATAGC": 1.3,
            "GCATATC": 1.9000000000000001,
            "GCATCAC": 2.0,
            "GCATCCC": 2.2,
            "GCATCGC": 1.5,
            "GCATCTC": 2.1,
            "GCATGAC": 2.3000000000000003,
            "GCATGCC": 2.5,
            "GCATGGC": 1.8,
            "GCATGTC": 2.4,
            "GCATTAC": 1.9000000000000001,
            "GCATTCC": 2.1,
            "GCATTGC": 1.4000000000000001,
            "GCATTTC": 2.0,
            "GCCGAAC": 1.5,
            "GCCGACC": 1.7,
            "GCCGAGC": 1.0,
            "GCCGATC": 1.6,
            "GCCGCAC": 1.7,
            "GCCGCCC": 1.9000000000000001,
            "GCCGCGC": 1.2,
            "GCCGCTC": 1.8,
            "GCCGGAC": 1.5,
            "GCCGGCC": 1.7,
            "GCCGGGC": 1.0,
            "GCCGGTC": 1.6,
            "GCCGTAC": 1.6,
            "GCCGTCC": 1.8,
            "GCCGTGC": 1.1,
            "GCCGTTC": 1.7,
            "GCGCAAC": 1.6,
            "GCGCACC": 1.8,
            "GCGCAGC": 1.1,
            "GCGCATC": 1.7,
            "GCGCCAC": 1.8,
            "GCGCCCC": 2.0,
            "GCGCCGC": 1.3,
            "GCGCCTC": 1.9000000000000001,
            "GCGCGAC": 1.2,
            "GCGCGCC": 1.4000000000000001,
            "GCGCGGC": 0.7000000000000001,
            "GCGCGTC": 1.3,
            "GCGCTAC": 1.6,
            "GCGCTCC": 1.8,
            "GCGCTGC": 1.1,
            "GCGCTTC": 1.7,
            "GCGTAAC": 2.1,
            "GCGTACC": 2.3000000000000003,
            "GCGTAGC": 1.6,
            "GCGTATC": 2.2,
            "GCGTCAC": 2.1,
            "GCGTCCC": 2.3000000000000003,
            "GCGTCGC": 1.6,
            "GCGTCTC": 2.2,
            "GCGTGAC": 1.8,
            "GCGTGCC": 2.0,
            "GCGTGGC": 1.3,
            "GCGTGTC": 1.9000000000000001,
            "GCGTTAC": 2.1,
            "GCGTTCC": 2.3000000000000003,
            "GCGTTGC": 1.6,
            "GCGTTTC": 2.2,
            "GCTAAAC": 1.8,
            "GCTAACC": 2.0,
            "GCTAAGC": 1.3,
            "GCTAATC": 1.9000000000000001,
            "GCTACAC": 2.0,
            "GCTACCC": 2.2,
            "GCTACGC": 1.5,
            "GCTACTC": 2.1,
            "GCTAGAC": 2.1,
            "GCTAGCC": 2.3000000000000003,
            "GCTAGGC": 1.6,
            "GCTAGTC": 2.2,
            "GCTATAC": 1.9000000000000001,
            "GCTATCC": 2.1,
            "GCTATGC": 1.4000000000000001,
            "GCTATTC": 2.0,
            "GCTGAAC": 2.1,
            "GCTGACC": 2.3000000000000003,
            "GCTGAGC": 1.6,
            "GCTGATC": 2.2,
            "GCTGCAC": 2.1,
            "GCTGCCC": 2.3000000000000003,
            "GCTGCGC": 1.6,
            "GCTGCTC": 2.2,
            "GCTGGAC": 1.9000000000000001,
            "GCTGGCC": 2.1,
            "GCTGGGC": 1.4000000000000001,
            "GCTGGTC": 2.0,
            "GCTGTAC": 2.1,
            "GCTGTCC": 2.3000000000000003,
            "GCTGTGC": 1.6,
            "GCTGTTC": 2.2,
            "GGATAAC": 1.5,
            "GGATACC": 1.7,
            "GGATAGC": 1.5,
            "GGATATC": 2.2,
            "GGATCAC": 1.6,
            "GGATCCC": 1.8,
            "GGATCGC": 1.6,
            "GGATCTC": 2.3000000000000003,
            "GGATGAC": 1.5,
            "GGATGCC": 1.7,
            "GGATGGC": 1.5,
            "GGATGTC": 2.2,
            "GGATTAC": 2.0,
            "GGATTCC": 2.2,
            "GGATTGC": 2.0,
            "GGATTTC": 2.7,
            "GGCGAAC": 1.1,
            "GGCGACC": 1.3,
            "GGCGAGC": 1.1,
            "GGCGATC": 1.8,
            "GGCGCAC": 0.8,
            "GGCGCCC": 1.0,
            "GGCGCGC": 0.8,
            "GGCGCTC": 1.5,
            "GGCGGAC": 1.1,
            "GGCGGCC": 1.3,
            "GGCGGGC": 1.1,
            "GGCGGTC": 1.8,
            "GGCGTAC": 1.7,
            "GGCGTCC": 1.9000000000000001,
            "GGCGTGC": 1.7,
            "GGCGTTC": 2.4,
            "GGGCAAC": 1.2,
            "GGGCACC": 1.4000000000000001,
            "GGGCAGC": 1.2,
            "GGGCATC": 1.9000000000000001,
            "GGGCCAC": 1.3,
            "GGGCCCC": 1.5,
            "GGGCCGC": 1.3,
            "GGGCCTC": 2.0,
            "GGGCGAC": 1.2,
            "GGGCGCC": 1.4000000000000001,
            "GGGCGGC": 1.2,
            "GGGCGTC": 1.9000000000000001,
            "GGGCTAC": 1.7,
            "GGGCTCC": 1.9000000000000001,
            "GGGCTGC": 1.7,
            "GGGCTTC": 2.4,
            "GGGTAAC": 1.6,
            "GGGTACC": 1.8,
            "GGGTAGC": 1.6,
            "GGGTATC": 2.3000000000000003,
            "GGGTCAC": 1.8,
            "GGGTCCC": 2.0,
            "GGGTCGC": 1.8,
            "GGGTCTC": 2.5,
            "GGGTGAC": 1.6,
            "GGGTGCC": 1.8,
            "GGGTGGC": 1.6,
            "GGGTGTC": 2.3000000000000003,
            "GGGTTAC": 2.1,
            "GGGTTCC": 2.3000000000000003,
            "GGGTTGC": 2.1,
            "GGGTTTC": 2.8000000000000003,
            "GGTAAAC": 1.5,
            "GGTAACC": 1.7,
            "GGTAAGC": 1.5,
            "GGTAATC": 2.2,
            "GGTACAC": 1.7,
            "GGTACCC": 1.9000000000000001,
            "GGTACGC": 1.7,
            "GGTACTC": 2.4,
            "GGTAGAC": 1.5,
            "GGTAGCC": 1.7,
            "GGTAGGC": 1.5,
            "GGTAGTC": 2.2,
            "GGTATAC": 2.1,
            "GGTATCC": 2.3000000000000003,
            "GGTATGC": 2.1,
            "GGTATTC": 2.8000000000000003,
            "GGTGAAC": 1.6,
            "GGTGACC": 1.8,
            "GGTGAGC": 1.6,
            "GGTGATC": 2.3000000000000003,
            "GGTGCAC": 1.7,
            "GGTGCCC": 1.9000000000000001,
            "GGTGCGC": 1.7,
            "GGTGCTC": 2.4,
            "GGTGGAC": 1.6,
            "GGTGGCC": 1.8,
            "GGTGGGC": 1.6,
            "GGTGGTC": 2.3000000000000003,
            "GGTGTAC": 2.1,
            "GGTGTCC": 2.3000000000000003,
            "GGTGTGC": 2.1,
            "GGTGTTC": 2.8000000000000003,
            "GTATAAC": 2.7,
            "GTATACC": 2.4,
            "GTATAGC": 2.7,
            "GTATATC": 2.2,
            "GTATCAC": 2.3000000000000003,
            "GTATCCC": 2.0,
            "GTATCGC": 2.3000000000000003,
            "GTATCTC": 1.8,
            "GTATGAC": 2.7,
            "GTATGCC": 2.4,
            "GTATGGC": 2.7,
            "GTATGTC": 2.2,
            "GTATTAC": 2.1,
            "GTATTCC": 1.8,
            "GTATTGC": 2.1,
            "GTATTTC": 1.6,
            "GTCGAAC": 2.2,
            "GTCGACC": 1.9000000000000001,
            "GTCGAGC": 2.2,
            "GTCGATC": 1.7,
            "GTCGCAC": 2.0,
            "GTCGCCC": 1.7,
            "GTCGCGC": 2.0,
            "GTCGCTC": 1.5,
            "GTCGGAC": 2.4,
            "GTCGGCC": 2.1,
            "GTCGGGC": 2.4,
            "GTCGGTC": 1.9000000000000001,
            "GTCGTAC": 1.8,
            "GTCGTCC": 1.5,
            "GTCGTGC": 1.8,
            "GTCGTTC": 1.3,
            "GTGCAAC": 2.3000000000000003,
            "GTGCACC": 2.0,
            "GTGCAGC": 2.3000000000000003,
            "GTGCATC": 1.8,
            "GTGCCAC": 2.0,
            "GTGCCCC": 1.7,
            "GTGCCGC": 2.0,
            "GTGCCTC": 1.5,
            "GTGCGAC": 2.2,
            "GTGCGCC": 1.9000000000000001,
            "GTGCGGC": 2.2,
            "GTGCGTC": 1.7,
            "GTGCTAC": 1.8,
            "GTGCTCC": 1.5,
            "GTGCTGC": 1.8,
            "GTGCTTC": 1.3,
            "GTGTAAC": 2.7,
            "GTGTACC": 2.4,
            "GTGTAGC": 2.7,
            "GTGTATC": 2.2,
            "GTGTCAC": 2.5,
            "GTGTCCC": 2.2,
            "GTGTCGC": 2.5,
            "GTGTCTC": 2.0,
            "GTGTGAC": 2.7,
            "GTGTGCC": 2.4,
            "GTGTGGC": 2.7,
            "GTGTGTC": 2.2,
            "GTGTTAC": 2.5,
            "GTGTTCC": 2.2,
            "GTGTTGC": 2.5,
            "GTGTTTC": 2.0,
            "GTTAAAC": 2.7,
            "GTTAACC": 2.4,
            "GTTAAGC": 2.7,
            "GTTAATC": 2.2,
            "GTTACAC": 2.3000000000000003,
            "GTTACCC": 2.0,
            "GTTACGC": 2.3000000000000003,
            "GTTACTC": 1.8,
            "GTTAGAC": 2.7,
            "GTTAGCC": 2.4,
            "GTTAGGC": 2.7,
            "GTTAGTC": 2.2,
            "GTTATAC": 2.1,
            "GTTATCC": 1.8,
            "GTTATGC": 2.1,
            "GTTATTC": 1.6,
            "GTTGAAC": 2.5,
            "GTTGACC": 2.2,
            "GTTGAGC": 2.5,
            "GTTGATC": 2.0,
            "GTTGCAC": 2.5,
            "GTTGCCC": 2.2,
            "GTTGCGC": 2.5,
            "GTTGCTC": 2.0,
            "GTTGGAC": 2.7,
            "GTTGGCC": 2.4,
            "GTTGGGC": 2.7,
            "GTTGGTC": 2.2,
            "GTTGTAC": 2.5,
            "GTTGTCC": 2.2,
            "GTTGTGC": 2.5,
            "GTTGTTC": 2.0,
            "GAATAAT": 2.0,
            "GAATACT": 2.3000000000000003,
            "GAATAGT": 2.0,
            "GAATATT": 2.3000000000000003,
            "GAATCAT": 2.1,
            "GAATCCT": 2.4,
            "GAATCGT": 2.1,
            "GAATCTT": 2.4,
            "GAATGAT": 2.0,
            "GAATGCT": 2.3000000000000003,
            "GAATGGT": 2.0,
            "GAATGTT": 2.3000000000000003,
            "GAATTAT": 2.6,
            "GAATTCT": 2.9,
            "GAATTGT": 2.6,
            "GAATTTT": 2.9,
            "GACGAAT": 1.5,
            "GACGACT": 1.8,
            "GACGAGT": 1.5,
            "GACGATT": 1.8,
            "GACGCAT": 1.8,
            "GACGCCT": 2.1,
            "GACGCGT": 1.8,
            "GACGCTT": 2.1,
            "GACGGAT": 1.6,
            "GACGGCT": 1.9000000000000001,
            "GACGGGT": 1.6,
            "GACGGTT": 1.9000000000000001,
            "GACGTAT": 2.2,
            "GACGTCT": 2.5,
            "GACGTGT": 2.2,
            "GACGTTT": 2.5,
            "GAGCAAT": 1.6,
            "GAGCACT": 1.9000000000000001,
            "GAGCAGT": 1.6,
            "GAGCATT": 1.9000000000000001,
            "GAGCCAT": 1.9000000000000001,
            "GAGCCCT": 2.2,
            "GAGCCGT": 1.9000000000000001,
            "GAGCCTT": 2.2,
            "GAGCGAT": 1.7,
            "GAGCGCT": 2.0,
            "GAGCGGT": 1.7,
            "GAGCGTT": 2.0,
            "GAGCTAT": 2.4,
            "GAGCTCT": 2.7,
            "GAGCTGT": 2.4,
            "GAGCTTT": 2.7,
            "GAGTAAT": 2.1,
            "GAGTACT": 2.4,
            "GAGTAGT": 2.1,
            "GAGTATT": 2.4,
            "GAGTCAT": 2.4,
            "GAGTCCT": 2.7,
            "GAGTCGT": 2.4,
            "GAGTCTT": 2.7,
            "GAGTGAT": 2.1,
            "GAGTGCT": 2.4,
            "GAGTGGT": 2.1,
            "GAGTGTT": 2.4,
            "GAGTTAT": 2.6,
            "GAGTTCT": 2.9,
            "GAGTTGT": 2.6,
            "GAGTTTT": 2.9,
            "GATAAAT": 1.9000000000000001,
            "GATAACT": 2.2,
            "GATAAGT": 1.9000000000000001,
            "GATAATT": 2.2,
            "GATACAT": 2.1,
            "GATACCT": 2.4,
            "GATACGT": 2.1,
            "GATACTT": 2.4,
            "GATAGAT": 2.0,
            "GATAGCT": 2.3000000000000003,
            "GATAGGT": 2.0,
            "GATAGTT": 2.3000000000000003,
            "GATATAT": 2.6,
            "GATATCT": 2.9,
            "GATATGT": 2.6,
            "GATATTT": 2.9,
            "GATGAAT": 2.1,
            "GATGACT": 2.4,
            "GATGAGT": 2.1,
            "GATGATT": 2.4,
            "GATGCAT": 2.4,
            "GATGCCT": 2.7,
            "GATGCGT": 2.4,
            "GATGCTT": 2.7,
            "GATGGAT": 2.1,
            "GATGGCT": 2.4,
            "GATGGGT": 2.1,
            "GATGGTT": 2.4,
            "GATGTAT": 2.6,
            "GATGTCT": 2.9,
            "GATGTGT": 2.6,
            "GATGTTT": 2.9,
            "GCATAAT": 2.4,
            "GCATACT": 2.4,
            "GCATAGT": 2.2,
            "GCATATT": 2.4,
            "GCATCAT": 2.6,
            "GCATCCT": 2.6,
            "GCATCGT": 2.4,
            "GCATCTT": 2.6,
            "GCATGAT": 2.9,
            "GCATGCT": 2.9,
            "GCATGGT": 2.7,
            "GCATGTT": 2.9,
            "GCATTAT": 2.5,
            "GCATTCT": 2.5,
            "GCATTGT": 2.3000000000000003,
            "GCATTTT": 2.5,
            "GCCGAAT": 2.1,
            "GCCGACT": 2.1,
            "GCCGAGT": 1.9000000000000001,
            "GCCGATT": 2.1,
            "GCCGCAT": 2.3000000000000003,
            "GCCGCCT": 2.3000000000000003,
            "GCCGCGT": 2.1,
            "GCCGCTT": 2.3000000000000003,
            "GCCGGAT": 2.1,
            "GCCGGCT": 2.1,
            "GCCGGGT": 1.9000000000000001,
            "GCCGGTT": 2.1,
            "GCCGTAT": 2.2,
            "GCCGTCT": 2.2,
            "GCCGTGT": 2.0,
            "GCCGTTT": 2.2,
            "GCGCAAT": 2.2,
            "GCGCACT": 2.2,
            "GCGCAGT": 2.0,
            "GCGCATT": 2.2,
            "GCGCCAT": 2.4,
            "GCGCCCT": 2.4,
            "GCGCCGT": 2.2,
            "GCGCCTT": 2.4,
            "GCGCGAT": 1.8,
            "GCGCGCT": 1.8,
            "GCGCGGT": 1.6,
            "GCGCGTT": 1.8,
            "GCGCTAT": 2.2,
            "GCGCTCT": 2.2,
            "GCGCTGT": 2.0,
            "GCGCTTT": 2.2,
            "GCGTAAT": 2.7,
            "GCGTACT": 2.7,
            "GCGTAGT": 2.5,
            "GCGTATT": 2.7,
            "GCGTCAT": 2.7,
            "GCGTCCT": 2.7,
            "GCGTCGT": 2.5,
            "GCGTCTT": 2.7,
            "GCGTGAT": 2.4,
            "GCGTGCT": 2.4,
            "GCGTGGT": 2.2,
            "GCGTGTT": 2.4,
            "GCGTTAT": 2.7,
            "GCGTTCT": 2.7,
            "GCGTTGT": 2.5,
            "GCGTTTT": 2.7,
            "GCTAAAT": 2.4,
            "GCTAACT": 2.4,
            "GCTAAGT": 2.2,
            "GCTAATT": 2.4,
            "GCTACAT": 2.6,
            "GCTACCT": 2.6,
            "GCTACGT": 2.4,
            "GCTACTT": 2.6,
            "GCTAGAT": 2.7,
            "GCTAGCT": 2.7,
            "GCTAGGT": 2.5,
            "GCTAGTT": 2.7,
            "GCTATAT": 2.5,
            "GCTATCT": 2.5,
            "GCTATGT": 2.3000000000000003,
            "GCTATTT": 2.5,
            "GCTGAAT": 2.7,
            "GCTGACT": 2.7,
            "GCTGAGT": 2.5,
            "GCTGATT": 2.7,
            "GCTGCAT": 2.7,
            "GCTGCCT": 2.7,
            "GCTGCGT": 2.5,
            "GCTGCTT": 2.7,
            "GCTGGAT": 2.5,
            "GCTGGCT": 2.5,
            "GCTGGGT": 2.3000000000000003,
            "GCTGGTT": 2.5,
            "GCTGTAT": 2.7,
            "GCTGTCT": 2.7,
            "GCTGTGT": 2.5,
            "GCTGTTT": 2.7,
            "GGATAAT": 2.0,
            "GGATACT": 2.1,
            "GGATAGT": 2.0,
            "GGATATT": 2.5,
            "GGATCAT": 2.1,
            "GGATCCT": 2.2,
            "GGATCGT": 2.1,
            "GGATCTT": 2.6,
            "GGATGAT": 2.0,
            "GGATGCT": 2.1,
            "GGATGGT": 2.0,
            "GGATGTT": 2.5,
            "GGATTAT": 2.5,
            "GGATTCT": 2.6,
            "GGATTGT": 2.5,
            "GGATTTT": 3.0,
            "GGCGAAT": 1.6,
            "GGCGACT": 1.7,
            "GGCGAGT": 1.6,
            "GGCGATT": 2.1,
            "GGCGCAT": 1.3,
            "GGCGCCT": 1.4000000000000001,
            "GGCGCGT": 1.3,
            "GGCGCTT": 1.8,
            "GGCGGAT": 1.6,
            "GGCGGCT": 1.7,
            "GGCGGGT": 1.6,
            "GGCGGTT": 2.1,
            "GGCGTAT": 2.2,
            "GGCGTCT": 2.3000000000000003,
            "GGCGTGT": 2.2,
            "GGCGTTT": 2.7,
            "GGGCAAT": 1.7,
            "GGGCACT": 1.8,
            "GGGCAGT": 1.7,
            "GGGCATT": 2.2,
            "GGGCCAT": 1.8,
            "GGGCCCT": 1.9000000000000001,
            "GGGCCGT": 1.8,
            "GGGCCTT": 2.3000000000000003,
            "GGGCGAT": 1.7,
            "GGGCGCT": 1.8,
            "GGGCGGT": 1.7,
            "GGGCGTT": 2.2,
            "GGGCTAT": 2.2,
            "GGGCTCT": 2.3000000000000003,
            "GGGCTGT": 2.2,
            "GGGCTTT": 2.7,
            "GGGTAAT": 2.1,
            "GGGTACT": 2.2,
            "GGGTAGT": 2.1,
            "GGGTATT": 2.6,
            "GGGTCAT": 2.3000000000000003,
            "GGGTCCT": 2.4,
            "GGGTCGT": 2.3000000000000003,
            "GGGTCTT": 2.8000000000000003,
            "GGGTGAT": 2.1,
            "GGGTGCT": 2.2,
            "GGGTGGT": 2.1,
            "GGGTGTT": 2.6,
            "GGGTTAT": 2.6,
            "GGGTTCT": 2.7,
            "GGGTTGT": 2.6,
            "GGGTTTT": 3.1,
            "GGTAAAT": 2.0,
            "GGTAACT": 2.1,
            "GGTAAGT": 2.0,
            "GGTAATT": 2.5,
            "GGTACAT": 2.2,
            "GGTACCT": 2.3000000000000003,
            "GGTACGT": 2.2,
            "GGTACTT": 2.7,
            "GGTAGAT": 2.0,
            "GGTAGCT": 2.1,
            "GGTAGGT": 2.0,
            "GGTAGTT": 2.5,
            "GGTATAT": 2.6,
            "GGTATCT": 2.7,
            "GGTATGT": 2.6,
            "GGTATTT": 3.1,
            "GGTGAAT": 2.1,
            "GGTGACT": 2.2,
            "GGTGAGT": 2.1,
            "GGTGATT": 2.6,
            "GGTGCAT": 2.2,
            "GGTGCCT": 2.3000000000000003,
            "GGTGCGT": 2.2,
            "GGTGCTT": 2.7,
            "GGTGGAT": 2.1,
            "GGTGGCT": 2.2,
            "GGTGGGT": 2.1,
            "GGTGGTT": 2.6,
            "GGTGTAT": 2.6,
            "GGTGTCT": 2.7,
            "GGTGTGT": 2.6,
            "GGTGTTT": 3.1,
            "GTATAAT": 3.1,
            "GTATACT": 2.9,
            "GTATAGT": 3.1,
            "GTATATT": 2.9,
            "GTATCAT": 2.7,
            "GTATCCT": 2.5,
            "GTATCGT": 2.7,
            "GTATCTT": 2.5,
            "GTATGAT": 3.1,
            "GTATGCT": 2.9,
            "GTATGGT": 3.1,
            "GTATGTT": 2.9,
            "GTATTAT": 2.5,
            "GTATTCT": 2.3000000000000003,
            "GTATTGT": 2.5,
            "GTATTTT": 2.3000000000000003,
            "GTCGAAT": 2.6,
            "GTCGACT": 2.4,
            "GTCGAGT": 2.6,
            "GTCGATT": 2.4,
            "GTCGCAT": 2.4,
            "GTCGCCT": 2.2,
            "GTCGCGT": 2.4,
            "GTCGCTT": 2.2,
            "GTCGGAT": 2.8000000000000003,
            "GTCGGCT": 2.6,
            "GTCGGGT": 2.8000000000000003,
            "GTCGGTT": 2.6,
            "GTCGTAT": 2.2,
            "GTCGTCT": 2.0,
            "GTCGTGT": 2.2,
            "GTCGTTT": 2.0,
            "GTGCAAT": 2.7,
            "GTGCACT": 2.5,
            "GTGCAGT": 2.7,
            "GTGCATT": 2.5,
            "GTGCCAT": 2.4,
            "GTGCCCT": 2.2,
            "GTGCCGT": 2.4,
            "GTGCCTT": 2.2,
            "GTGCGAT": 2.6,
            "GTGCGCT": 2.4,
            "GTGCGGT": 2.6,
            "GTGCGTT": 2.4,
            "GTGCTAT": 2.2,
            "GTGCTCT": 2.0,
            "GTGCTGT": 2.2,
            "GTGCTTT": 2.0,
            "GTGTAAT": 3.1,
            "GTGTACT": 2.9,
            "GTGTAGT": 3.1,
            "GTGTATT": 2.9,
            "GTGTCAT": 2.9,
            "GTGTCCT": 2.7,
            "GTGTCGT": 2.9,
            "GTGTCTT": 2.7,
            "GTGTGAT": 3.1,
            "GTGTGCT": 2.9,
            "GTGTGGT": 3.1,
            "GTGTGTT": 2.9,
            "GTGTTAT": 2.9,
            "GTGTTCT": 2.7,
            "GTGTTGT": 2.9,
            "GTGTTTT": 2.7,
            "GTTAAAT": 3.1,
            "GTTAACT": 2.9,
            "GTTAAGT": 3.1,
            "GTTAATT": 2.9,
            "GTTACAT": 2.7,
            "GTTACCT": 2.5,
            "GTTACGT": 2.7,
            "GTTACTT": 2.5,
            "GTTAGAT": 3.1,
            "GTTAGCT": 2.9,
            "GTTAGGT": 3.1,
            "GTTAGTT": 2.9,
            "GTTATAT": 2.5,
            "GTTATCT": 2.3000000000000003,
            "GTTATGT": 2.5,
            "GTTATTT": 2.3000000000000003,
            "GTTGAAT": 2.9,
            "GTTGACT": 2.7,
            "GTTGAGT": 2.9,
            "GTTGATT": 2.7,
            "GTTGCAT": 2.9,
            "GTTGCCT": 2.7,
            "GTTGCGT": 2.9,
            "GTTGCTT": 2.7,
            "GTTGGAT": 3.1,
            "GTTGGCT": 2.9,
            "GTTGGGT": 3.1,
            "GTTGGTT": 2.9,
            "GTTGTAT": 2.9,
            "GTTGTCT": 2.7,
            "GTTGTGT": 2.9,
            "GTTGTTT": 2.7,
            "TAATAAA": 1.9000000000000001,
            "TAATACA": 2.0,
            "TAATAGA": 1.9000000000000001,
            "TAATATA": 2.5,
            "TAATCAA": 2.0,
            "TAATCCA": 2.1,
            "TAATCGA": 2.0,
            "TAATCTA": 2.6,
            "TAATGAA": 1.9000000000000001,
            "TAATGCA": 2.0,
            "TAATGGA": 1.9000000000000001,
            "TAATGTA": 2.5,
            "TAATTAA": 2.5,
            "TAATTCA": 2.6,
            "TAATTGA": 2.5,
            "TAATTTA": 3.1,
            "TACGAAA": 1.4000000000000001,
            "TACGACA": 1.5,
            "TACGAGA": 1.4000000000000001,
            "TACGATA": 2.0,
            "TACGCAA": 1.7,
            "TACGCCA": 1.8,
            "TACGCGA": 1.7,
            "TACGCTA": 2.3000000000000003,
            "TACGGAA": 1.5,
            "TACGGCA": 1.6,
            "TACGGGA": 1.5,
            "TACGGTA": 2.1,
            "TACGTAA": 2.1,
            "TACGTCA": 2.2,
            "TACGTGA": 2.1,
            "TACGTTA": 2.7,
            "TAGCAAA": 1.5,
            "TAGCACA": 1.6,
            "TAGCAGA": 1.5,
            "TAGCATA": 2.1,
            "TAGCCAA": 1.8,
            "TAGCCCA": 1.9000000000000001,
            "TAGCCGA": 1.8,
            "TAGCCTA": 2.4,
            "TAGCGAA": 1.6,
            "TAGCGCA": 1.7,
            "TAGCGGA": 1.6,
            "TAGCGTA": 2.2,
            "TAGCTAA": 2.3000000000000003,
            "TAGCTCA": 2.4,
            "TAGCTGA": 2.3000000000000003,
            "TAGCTTA": 2.9,
            "TAGTAAA": 2.0,
            "TAGTACA": 2.1,
            "TAGTAGA": 2.0,
            "TAGTATA": 2.6,
            "TAGTCAA": 2.3000000000000003,
            "TAGTCCA": 2.4,
            "TAGTCGA": 2.3000000000000003,
            "TAGTCTA": 2.9,
            "TAGTGAA": 2.0,
            "TAGTGCA": 2.1,
            "TAGTGGA": 2.0,
            "TAGTGTA": 2.6,
            "TAGTTAA": 2.5,
            "TAGTTCA": 2.6,
            "TAGTTGA": 2.5,
            "TAGTTTA": 3.1,
            "TATAAAA": 1.8,
            "TATAACA": 1.9000000000000001,
            "TATAAGA": 1.8,
            "TATAATA": 2.4,
            "TATACAA": 2.0,
            "TATACCA": 2.1,
            "TATACGA": 2.0,
            "TATACTA": 2.6,
            "TATAGAA": 1.9000000000000001,
            "TATAGCA": 2.0,
            "TATAGGA": 1.9000000000000001,
            "TATAGTA": 2.5,
            "TATATAA": 2.5,
            "TATATCA": 2.6,
            "TATATGA": 2.5,
            "TATATTA": 3.1,
            "TATGAAA": 2.0,
            "TATGACA": 2.1,
            "TATGAGA": 2.0,
            "TATGATA": 2.6,
            "TATGCAA": 2.3000000000000003,
            "TATGCCA": 2.4,
            "TATGCGA": 2.3000000000000003,
            "TATGCTA": 2.9,
            "TATGGAA": 2.0,
            "TATGGCA": 2.1,
            "TATGGGA": 2.0,
            "TATGGTA": 2.6,
            "TATGTAA": 2.5,
            "TATGTCA": 2.6,
            "TATGTGA": 2.5,
            "TATGTTA": 3.1,
            "TCATAAA": 2.1,
            "TCATACA": 2.3000000000000003,
            "TCATAGA": 2.1,
            "TCATATA": 2.2,
            "TCATCAA": 2.3000000000000003,
            "TCATCCA": 2.5,
            "TCATCGA": 2.3000000000000003,
            "TCATCTA": 2.4,
            "TCATGAA": 2.6,
            "TCATGCA": 2.8000000000000003,
            "TCATGGA": 2.6,
            "TCATGTA": 2.7,
            "TCATTAA": 2.2,
            "TCATTCA": 2.4,
            "TCATTGA": 2.2,
            "TCATTTA": 2.3000000000000003,
            "TCCGAAA": 1.8,
            "TCCGACA": 2.0,
            "TCCGAGA": 1.8,
            "TCCGATA": 1.9000000000000001,
            "TCCGCAA": 2.0,
            "TCCGCCA": 2.2,
            "TCCGCGA": 2.0,
            "TCCGCTA": 2.1,
            "TCCGGAA": 1.8,
            "TCCGGCA": 2.0,
            "TCCGGGA": 1.8,
            "TCCGGTA": 1.9000000000000001,
            "TCCGTAA": 1.9000000000000001,
            "TCCGTCA": 2.1,
            "TCCGTGA": 1.9000000000000001,
            "TCCGTTA": 2.0,
            "TCGCAAA": 1.9000000000000001,
            "TCGCACA": 2.1,
            "TCGCAGA": 1.9000000000000001,
            "TCGCATA": 2.0,
            "TCGCCAA": 2.1,
            "TCGCCCA": 2.3000000000000003,
            "TCGCCGA": 2.1,
            "TCGCCTA": 2.2,
            "TCGCGAA": 1.5,
            "TCGCGCA": 1.7,
            "TCGCGGA": 1.5,
            "TCGCGTA": 1.6,
            "TCGCTAA": 1.9000000000000001,
            "TCGCTCA": 2.1,
            "TCGCTGA": 1.9000000000000001,
            "TCGCTTA": 2.0,
            "TCGTAAA": 2.4,
            "TCGTACA": 2.6,
            "TCGTAGA": 2.4,
            "TCGTATA": 2.5,
            "TCGTCAA": 2.4,
            "TCGTCCA": 2.6,
            "TCGTCGA": 2.4,
            "TCGTCTA": 2.5,
            "TCGTGAA": 2.1,
            "TCGTGCA": 2.3000000000000003,
            "TCGTGGA": 2.1,
            "TCGTGTA": 2.2,
            "TCGTTAA": 2.4,
            "TCGTTCA": 2.6,
            "TCGTTGA": 2.4,
            "TCGTTTA": 2.5,
            "TCTAAAA": 2.1,
            "TCTAACA": 2.3000000000000003,
            "TCTAAGA": 2.1,
            "TCTAATA": 2.2,
            "TCTACAA": 2.3000000000000003,
            "TCTACCA": 2.5,
            "TCTACGA": 2.3000000000000003,
            "TCTACTA": 2.4,
            "TCTAGAA": 2.4,
            "TCTAGCA": 2.6,
            "TCTAGGA": 2.4,
            "TCTAGTA": 2.5,
            "TCTATAA": 2.2,
            "TCTATCA": 2.4,
            "TCTATGA": 2.2,
            "TCTATTA": 2.3000000000000003,
            "TCTGAAA": 2.4,
            "TCTGACA": 2.6,
            "TCTGAGA": 2.4,
            "TCTGATA": 2.5,
            "TCTGCAA": 2.4,
            "TCTGCCA": 2.6,
            "TCTGCGA": 2.4,
            "TCTGCTA": 2.5,
            "TCTGGAA": 2.2,
            "TCTGGCA": 2.4,
            "TCTGGGA": 2.2,
            "TCTGGTA": 2.3000000000000003,
            "TCTGTAA": 2.4,
            "TCTGTCA": 2.6,
            "TCTGTGA": 2.4,
            "TCTGTTA": 2.5,
            "TGATAAA": 1.9000000000000001,
            "TGATACA": 2.5,
            "TGATAGA": 1.9000000000000001,
            "TGATATA": 2.5,
            "TGATCAA": 2.0,
            "TGATCCA": 2.6,
            "TGATCGA": 2.0,
            "TGATCTA": 2.6,
            "TGATGAA": 1.9000000000000001,
            "TGATGCA": 2.5,
            "TGATGGA": 1.9000000000000001,
            "TGATGTA": 2.5,
            "TGATTAA": 2.4,
            "TGATTCA": 3.0,
            "TGATTGA": 2.4,
            "TGATTTA": 3.0,
            "TGCGAAA": 1.5,
            "TGCGACA": 2.1,
            "TGCGAGA": 1.5,
            "TGCGATA": 2.1,
            "TGCGCAA": 1.2,
            "TGCGCCA": 1.8,
            "TGCGCGA": 1.2,
            "TGCGCTA": 1.8,
            "TGCGGAA": 1.5,
            "TGCGGCA": 2.1,
            "TGCGGGA": 1.5,
            "TGCGGTA": 2.1,
            "TGCGTAA": 2.1,
            "TGCGTCA": 2.7,
            "TGCGTGA": 2.1,
            "TGCGTTA": 2.7,
            "TGGCAAA": 1.6,
            "TGGCACA": 2.2,
            "TGGCAGA": 1.6,
            "TGGCATA": 2.2,
            "TGGCCAA": 1.7,
            "TGGCCCA": 2.3000000000000003,
            "TGGCCGA": 1.7,
            "TGGCCTA": 2.3000000000000003,
            "TGGCGAA": 1.6,
            "TGGCGCA": 2.2,
            "TGGCGGA": 1.6,
            "TGGCGTA": 2.2,
            "TGGCTAA": 2.1,
            "TGGCTCA": 2.7,
            "TGGCTGA": 2.1,
            "TGGCTTA": 2.7,
            "TGGTAAA": 2.0,
            "TGGTACA": 2.6,
            "TGGTAGA": 2.0,
            "TGGTATA": 2.6,
            "TGGTCAA": 2.2,
            "TGGTCCA": 2.8000000000000003,
            "TGGTCGA": 2.2,
            "TGGTCTA": 2.8000000000000003,
            "TGGTGAA": 2.0,
            "TGGTGCA": 2.6,
            "TGGTGGA": 2.0,
            "TGGTGTA": 2.6,
            "TGGTTAA": 2.5,
            "TGGTTCA": 3.1,
            "TGGTTGA": 2.5,
            "TGGTTTA": 3.1,
            "TGTAAAA": 1.9000000000000001,
            "TGTAACA": 2.5,
            "TGTAAGA": 1.9000000000000001,
            "TGTAATA": 2.5,
            "TGTACAA": 2.1,
            "TGTACCA": 2.7,
            "TGTACGA": 2.1,
            "TGTACTA": 2.7,
            "TGTAGAA": 1.9000000000000001,
            "TGTAGCA": 2.5,
            "TGTAGGA": 1.9000000000000001,
            "TGTAGTA": 2.5,
            "TGTATAA": 2.5,
            "TGTATCA": 3.1,
            "TGTATGA": 2.5,
            "TGTATTA": 3.1,
            "TGTGAAA": 2.0,
            "TGTGACA": 2.6,
            "TGTGAGA": 2.0,
            "TGTGATA": 2.6,
            "TGTGCAA": 2.1,
            "TGTGCCA": 2.7,
            "TGTGCGA": 2.1,
            "TGTGCTA": 2.7,
            "TGTGGAA": 2.0,
            "TGTGGCA": 2.6,
            "TGTGGGA": 2.0,
            "TGTGGTA": 2.6,
            "TGTGTAA": 2.5,
            "TGTGTCA": 3.1,
            "TGTGTGA": 2.5,
            "TGTGTTA": 3.1,
            "TTATAAA": 3.1,
            "TTATACA": 2.7,
            "TTATAGA": 3.0,
            "TTATATA": 2.5,
            "TTATCAA": 2.7,
            "TTATCCA": 2.3000000000000003,
            "TTATCGA": 2.6,
            "TTATCTA": 2.1,
            "TTATGAA": 3.1,
            "TTATGCA": 2.7,
            "TTATGGA": 3.0,
            "TTATGTA": 2.5,
            "TTATTAA": 2.5,
            "TTATTCA": 2.1,
            "TTATTGA": 2.4,
            "TTATTTA": 1.9000000000000001,
            "TTCGAAA": 2.6,
            "TTCGACA": 2.2,
            "TTCGAGA": 2.5,
            "TTCGATA": 2.0,
            "TTCGCAA": 2.4,
            "TTCGCCA": 2.0,
            "TTCGCGA": 2.3000000000000003,
            "TTCGCTA": 1.8,
            "TTCGGAA": 2.8000000000000003,
            "TTCGGCA": 2.4,
            "TTCGGGA": 2.7,
            "TTCGGTA": 2.2,
            "TTCGTAA": 2.2,
            "TTCGTCA": 1.8,
            "TTCGTGA": 2.1,
            "TTCGTTA": 1.6,
            "TTGCAAA": 2.7,
            "TTGCACA": 2.3000000000000003,
            "TTGCAGA": 2.6,
            "TTGCATA": 2.1,
            "TTGCCAA": 2.4,
            "TTGCCCA": 2.0,
            "TTGCCGA": 2.3000000000000003,
            "TTGCCTA": 1.8,
            "TTGCGAA": 2.6,
            "TTGCGCA": 2.2,
            "TTGCGGA": 2.5,
            "TTGCGTA": 2.0,
            "TTGCTAA": 2.2,
            "TTGCTCA": 1.8,
            "TTGCTGA": 2.1,
            "TTGCTTA": 1.6,
            "TTGTAAA": 3.1,
            "TTGTACA": 2.7,
            "TTGTAGA": 3.0,
            "TTGTATA": 2.5,
            "TTGTCAA": 2.9,
            "TTGTCCA": 2.5,
            "TTGTCGA": 2.8000000000000003,
            "TTGTCTA": 2.3000000000000003,
            "TTGTGAA": 3.1,
            "TTGTGCA": 2.7,
            "TTGTGGA": 3.0,
            "TTGTGTA": 2.5,
            "TTGTTAA": 2.9,
            "TTGTTCA": 2.5,
            "TTGTTGA": 2.8000000000000003,
            "TTGTTTA": 2.3000000000000003,
            "TTTAAAA": 3.1,
            "TTTAACA": 2.7,
            "TTTAAGA": 3.0,
            "TTTAATA": 2.5,
            "TTTACAA": 2.7,
            "TTTACCA": 2.3000000000000003,
            "TTTACGA": 2.6,
            "TTTACTA": 2.1,
            "TTTAGAA": 3.1,
            "TTTAGCA": 2.7,
            "TTTAGGA": 3.0,
            "TTTAGTA": 2.5,
            "TTTATAA": 2.5,
            "TTTATCA": 2.1,
            "TTTATGA": 2.4,
            "TTTATTA": 1.9000000000000001,
            "TTTGAAA": 2.9,
            "TTTGACA": 2.5,
            "TTTGAGA": 2.8000000000000003,
            "TTTGATA": 2.3000000000000003,
            "TTTGCAA": 2.9,
            "TTTGCCA": 2.5,
            "TTTGCGA": 2.8000000000000003,
            "TTTGCTA": 2.3000000000000003,
            "TTTGGAA": 3.1,
            "TTTGGCA": 2.7,
            "TTTGGGA": 3.0,
            "TTTGGTA": 2.5,
            "TTTGTAA": 2.9,
            "TTTGTCA": 2.5,
            "TTTGTGA": 2.8000000000000003,
            "TTTGTTA": 2.3000000000000003,
            "TAATAAG": 2.0,
            "TAATACG": 2.3000000000000003,
            "TAATAGG": 2.0,
            "TAATATG": 2.5,
            "TAATCAG": 2.1,
            "TAATCCG": 2.4,
            "TAATCGG": 2.1,
            "TAATCTG": 2.6,
            "TAATGAG": 2.0,
            "TAATGCG": 2.3000000000000003,
            "TAATGGG": 2.0,
            "TAATGTG": 2.5,
            "TAATTAG": 2.6,
            "TAATTCG": 2.9,
            "TAATTGG": 2.6,
            "TAATTTG": 3.1,
            "TACGAAG": 1.5,
            "TACGACG": 1.8,
            "TACGAGG": 1.5,
            "TACGATG": 2.0,
            "TACGCAG": 1.8,
            "TACGCCG": 2.1,
            "TACGCGG": 1.8,
            "TACGCTG": 2.3000000000000003,
            "TACGGAG": 1.6,
            "TACGGCG": 1.9000000000000001,
            "TACGGGG": 1.6,
            "TACGGTG": 2.1,
            "TACGTAG": 2.2,
            "TACGTCG": 2.5,
            "TACGTGG": 2.2,
            "TACGTTG": 2.7,
            "TAGCAAG": 1.6,
            "TAGCACG": 1.9000000000000001,
            "TAGCAGG": 1.6,
            "TAGCATG": 2.1,
            "TAGCCAG": 1.9000000000000001,
            "TAGCCCG": 2.2,
            "TAGCCGG": 1.9000000000000001,
            "TAGCCTG": 2.4,
            "TAGCGAG": 1.7,
            "TAGCGCG": 2.0,
            "TAGCGGG": 1.7,
            "TAGCGTG": 2.2,
            "TAGCTAG": 2.4,
            "TAGCTCG": 2.7,
            "TAGCTGG": 2.4,
            "TAGCTTG": 2.9,
            "TAGTAAG": 2.1,
            "TAGTACG": 2.4,
            "TAGTAGG": 2.1,
            "TAGTATG": 2.6,
            "TAGTCAG": 2.4,
            "TAGTCCG": 2.7,
            "TAGTCGG": 2.4,
            "TAGTCTG": 2.9,
            "TAGTGAG": 2.1,
            "TAGTGCG": 2.4,
            "TAGTGGG": 2.1,
            "TAGTGTG": 2.6,
            "TAGTTAG": 2.6,
            "TAGTTCG": 2.9,
            "TAGTTGG": 2.6,
            "TAGTTTG": 3.1,
            "TATAAAG": 1.9000000000000001,
            "TATAACG": 2.2,
            "TATAAGG": 1.9000000000000001,
            "TATAATG": 2.4,
            "TATACAG": 2.1,
            "TATACCG": 2.4,
            "TATACGG": 2.1,
            "TATACTG": 2.6,
            "TATAGAG": 2.0,
            "TATAGCG": 2.3000000000000003,
            "TATAGGG": 2.0,
            "TATAGTG": 2.5,
            "TATATAG": 2.6,
            "TATATCG": 2.9,
            "TATATGG": 2.6,
            "TATATTG": 3.1,
            "TATGAAG": 2.1,
            "TATGACG": 2.4,
            "TATGAGG": 2.1,
            "TATGATG": 2.6,
            "TATGCAG": 2.4,
            "TATGCCG": 2.7,
            "TATGCGG": 2.4,
            "TATGCTG": 2.9,
            "TATGGAG": 2.1,
            "TATGGCG": 2.4,
            "TATGGGG": 2.1,
            "TATGGTG": 2.6,
            "TATGTAG": 2.6,
            "TATGTCG": 2.9,
            "TATGTGG": 2.6,
            "TATGTTG": 3.1,
            "TCATAAG": 2.4,
            "TCATACG": 2.4,
            "TCATAGG": 2.3000000000000003,
            "TCATATG": 2.4,
            "TCATCAG": 2.6,
            "TCATCCG": 2.6,
            "TCATCGG": 2.5,
            "TCATCTG": 2.6,
            "TCATGAG": 2.9,
            "TCATGCG": 2.9,
            "TCATGGG": 2.8000000000000003,
            "TCATGTG": 2.9,
            "TCATTAG": 2.5,
            "TCATTCG": 2.5,
            "TCATTGG": 2.4,
            "TCATTTG": 2.5,
            "TCCGAAG": 2.1,
            "TCCGACG": 2.1,
            "TCCGAGG": 2.0,
            "TCCGATG": 2.1,
            "TCCGCAG": 2.3000000000000003,
            "TCCGCCG": 2.3000000000000003,
            "TCCGCGG": 2.2,
            "TCCGCTG": 2.3000000000000003,
            "TCCGGAG": 2.1,
            "TCCGGCG": 2.1,
            "TCCGGGG": 2.0,
            "TCCGGTG": 2.1,
            "TCCGTAG": 2.2,
            "TCCGTCG": 2.2,
            "TCCGTGG": 2.1,
            "TCCGTTG": 2.2,
            "TCGCAAG": 2.2,
            "TCGCACG": 2.2,
            "TCGCAGG": 2.1,
            "TCGCATG": 2.2,
            "TCGCCAG": 2.4,
            "TCGCCCG": 2.4,
            "TCGCCGG": 2.3000000000000003,
            "TCGCCTG": 2.4,
            "TCGCGAG": 1.8,
            "TCGCGCG": 1.8,
            "TCGCGGG": 1.7,
            "TCGCGTG": 1.8,
            "TCGCTAG": 2.2,
            "TCGCTCG": 2.2,
            "TCGCTGG": 2.1,
            "TCGCTTG": 2.2,
            "TCGTAAG": 2.7,
            "TCGTACG": 2.7,
            "TCGTAGG": 2.6,
            "TCGTATG": 2.7,
            "TCGTCAG": 2.7,
            "TCGTCCG": 2.7,
            "TCGTCGG": 2.6,
            "TCGTCTG": 2.7,
            "TCGTGAG": 2.4,
            "TCGTGCG": 2.4,
            "TCGTGGG": 2.3000000000000003,
            "TCGTGTG": 2.4,
            "TCGTTAG": 2.7,
            "TCGTTCG": 2.7,
            "TCGTTGG": 2.6,
            "TCGTTTG": 2.7,
            "TCTAAAG": 2.4,
            "TCTAACG": 2.4,
            "TCTAAGG": 2.3000000000000003,
            "TCTAATG": 2.4,
            "TCTACAG": 2.6,
            "TCTACCG": 2.6,
            "TCTACGG": 2.5,
            "TCTACTG": 2.6,
            "TCTAGAG": 2.7,
            "TCTAGCG": 2.7,
            "TCTAGGG": 2.6,
            "TCTAGTG": 2.7,
            "TCTATAG": 2.5,
            "TCTATCG": 2.5,
            "TCTATGG": 2.4,
            "TCTATTG": 2.5,
            "TCTGAAG": 2.7,
            "TCTGACG": 2.7,
            "TCTGAGG": 2.6,
            "TCTGATG": 2.7,
            "TCTGCAG": 2.7,
            "TCTGCCG": 2.7,
            "TCTGCGG": 2.6,
            "TCTGCTG": 2.7,
            "TCTGGAG": 2.5,
            "TCTGGCG": 2.5,
            "TCTGGGG": 2.4,
            "TCTGGTG": 2.5,
            "TCTGTAG": 2.7,
            "TCTGTCG": 2.7,
            "TCTGTGG": 2.6,
            "TCTGTTG": 2.7,
            "TGATAAG": 2.0,
            "TGATACG": 2.0,
            "TGATAGG": 2.0,
            "TGATATG": 2.5,
            "TGATCAG": 2.1,
            "TGATCCG": 2.1,
            "TGATCGG": 2.1,
            "TGATCTG": 2.6,
            "TGATGAG": 2.0,
            "TGATGCG": 2.0,
            "TGATGGG": 2.0,
            "TGATGTG": 2.5,
            "TGATTAG": 2.5,
            "TGATTCG": 2.5,
            "TGATTGG": 2.5,
            "TGATTTG": 3.0,
            "TGCGAAG": 1.6,
            "TGCGACG": 1.6,
            "TGCGAGG": 1.6,
            "TGCGATG": 2.1,
            "TGCGCAG": 1.3,
            "TGCGCCG": 1.3,
            "TGCGCGG": 1.3,
            "TGCGCTG": 1.8,
            "TGCGGAG": 1.6,
            "TGCGGCG": 1.6,
            "TGCGGGG": 1.6,
            "TGCGGTG": 2.1,
            "TGCGTAG": 2.2,
            "TGCGTCG": 2.2,
            "TGCGTGG": 2.2,
            "TGCGTTG": 2.7,
            "TGGCAAG": 1.7,
            "TGGCACG": 1.7,
            "TGGCAGG": 1.7,
            "TGGCATG": 2.2,
            "TGGCCAG": 1.8,
            "TGGCCCG": 1.8,
            "TGGCCGG": 1.8,
            "TGGCCTG": 2.3000000000000003,
            "TGGCGAG": 1.7,
            "TGGCGCG": 1.7,
            "TGGCGGG": 1.7,
            "TGGCGTG": 2.2,
            "TGGCTAG": 2.2,
            "TGGCTCG": 2.2,
            "TGGCTGG": 2.2,
            "TGGCTTG": 2.7,
            "TGGTAAG": 2.1,
            "TGGTACG": 2.1,
            "TGGTAGG": 2.1,
            "TGGTATG": 2.6,
            "TGGTCAG": 2.3000000000000003,
            "TGGTCCG": 2.3000000000000003,
            "TGGTCGG": 2.3000000000000003,
            "TGGTCTG": 2.8000000000000003,
            "TGGTGAG": 2.1,
            "TGGTGCG": 2.1,
            "TGGTGGG": 2.1,
            "TGGTGTG": 2.6,
            "TGGTTAG": 2.6,
            "TGGTTCG": 2.6,
            "TGGTTGG": 2.6,
            "TGGTTTG": 3.1,
            "TGTAAAG": 2.0,
            "TGTAACG": 2.0,
            "TGTAAGG": 2.0,
            "TGTAATG": 2.5,
            "TGTACAG": 2.2,
            "TGTACCG": 2.2,
            "TGTACGG": 2.2,
            "TGTACTG": 2.7,
            "TGTAGAG": 2.0,
            "TGTAGCG": 2.0,
            "TGTAGGG": 2.0,
            "TGTAGTG": 2.5,
            "TGTATAG": 2.6,
            "TGTATCG": 2.6,
            "TGTATGG": 2.6,
            "TGTATTG": 3.1,
            "TGTGAAG": 2.1,
            "TGTGACG": 2.1,
            "TGTGAGG": 2.1,
            "TGTGATG": 2.6,
            "TGTGCAG": 2.2,
            "TGTGCCG": 2.2,
            "TGTGCGG": 2.2,
            "TGTGCTG": 2.7,
            "TGTGGAG": 2.1,
            "TGTGGCG": 2.1,
            "TGTGGGG": 2.1,
            "TGTGGTG": 2.6,
            "TGTGTAG": 2.6,
            "TGTGTCG": 2.6,
            "TGTGTGG": 2.6,
            "TGTGTTG": 3.1,
            "TTATAAG": 3.1,
            "TTATACG": 2.9,
            "TTATAGG": 3.1,
            "TTATATG": 2.9,
            "TTATCAG": 2.7,
            "TTATCCG": 2.5,
            "TTATCGG": 2.7,
            "TTATCTG": 2.5,
            "TTATGAG": 3.1,
            "TTATGCG": 2.9,
            "TTATGGG": 3.1,
            "TTATGTG": 2.9,
            "TTATTAG": 2.5,
            "TTATTCG": 2.3000000000000003,
            "TTATTGG": 2.5,
            "TTATTTG": 2.3000000000000003,
            "TTCGAAG": 2.6,
            "TTCGACG": 2.4,
            "TTCGAGG": 2.6,
            "TTCGATG": 2.4,
            "TTCGCAG": 2.4,
            "TTCGCCG": 2.2,
            "TTCGCGG": 2.4,
            "TTCGCTG": 2.2,
            "TTCGGAG": 2.8000000000000003,
            "TTCGGCG": 2.6,
            "TTCGGGG": 2.8000000000000003,
            "TTCGGTG": 2.6,
            "TTCGTAG": 2.2,
            "TTCGTCG": 2.0,
            "TTCGTGG": 2.2,
            "TTCGTTG": 2.0,
            "TTGCAAG": 2.7,
            "TTGCACG": 2.5,
            "TTGCAGG": 2.7,
            "TTGCATG": 2.5,
            "TTGCCAG": 2.4,
            "TTGCCCG": 2.2,
            "TTGCCGG": 2.4,
            "TTGCCTG": 2.2,
            "TTGCGAG": 2.6,
            "TTGCGCG": 2.4,
            "TTGCGGG": 2.6,
            "TTGCGTG": 2.4,
            "TTGCTAG": 2.2,
            "TTGCTCG": 2.0,
            "TTGCTGG": 2.2,
            "TTGCTTG": 2.0,
            "TTGTAAG": 3.1,
            "TTGTACG": 2.9,
            "TTGTAGG": 3.1,
            "TTGTATG": 2.9,
            "TTGTCAG": 2.9,
            "TTGTCCG": 2.7,
            "TTGTCGG": 2.9,
            "TTGTCTG": 2.7,
            "TTGTGAG": 3.1,
            "TTGTGCG": 2.9,
            "TTGTGGG": 3.1,
            "TTGTGTG": 2.9,
            "TTGTTAG": 2.9,
            "TTGTTCG": 2.7,
            "TTGTTGG": 2.9,
            "TTGTTTG": 2.7,
            "TTTAAAG": 3.1,
            "TTTAACG": 2.9,
            "TTTAAGG": 3.1,
            "TTTAATG": 2.9,
            "TTTACAG": 2.7,
            "TTTACCG": 2.5,
            "TTTACGG": 2.7,
            "TTTACTG": 2.5,
            "TTTAGAG": 3.1,
            "TTTAGCG": 2.9,
            "TTTAGGG": 3.1,
            "TTTAGTG": 2.9,
            "TTTATAG": 2.5,
            "TTTATCG": 2.3000000000000003,
            "TTTATGG": 2.5,
            "TTTATTG": 2.3000000000000003,
            "TTTGAAG": 2.9,
            "TTTGACG": 2.7,
            "TTTGAGG": 2.9,
            "TTTGATG": 2.7,
            "TTTGCAG": 2.9,
            "TTTGCCG": 2.7,
            "TTTGCGG": 2.9,
            "TTTGCTG": 2.7,
            "TTTGGAG": 3.1,
            "TTTGGCG": 2.9,
            "TTTGGGG": 3.1,
            "TTTGGTG": 2.9,
            "TTTGTAG": 2.9,
            "TTTGTCG": 2.7,
            "TTTGTGG": 2.9,
            "TTTGTTG": 2.7
        },
        "interior_2_2": {
            "AAAATAAT": 1.8,
            "AAAATACT": 2.0,
            "AAAATAGT": 1.9000000000000001,
            "AAAATATT": 2.5,
            "AAAATCAT": 1.9000000000000001,
            "AAAATCCT": 2.1,
            "AAAATCGT": 2.0,
            "AAAATCTT": 2.6,
            "AAAATGAT": 1.8,
            "AAAATGCT": 2.0,
            "AAAATGGT": 1.9000000000000001,
            "AAAATGTT": 2.5,
            "AAAATTAT": 2.4,
            "AAAATTCT": 2.6,
            "AAAATTGT": 2.5,
            "AAAATTTT": 3.1,
            "AAACGAAT": 1.3,
            "AAACGACT": 1.5,
            "AAACGAGT": 1.4000000000000001,
            "AAACGATT": 2.0,
            "AAACGCAT": 1.6,
            "AAACGCCT": 1.8,
            "AAACGCGT": 1.7,
            "AAACGCTT": 2.3000000000000003,
            "AAACGGAT": 1.4000000000000001,
            "AAACGGCT": 1.6,
            "AAACGGGT": 1.5,
            "AAACGGTT": 2.1,
            "AAACGTAT": 2.0,
            "AAACGTCT": 2.2,
            "AAACGTGT": 2.1,
            "AAACGTTT": 2.7,
            "AAAGCAAT": 1.4000000000000001,
            "AAAGCACT": 1.6,
            "AAAGCAGT": 1.5,
            "AAAGCATT": 2.1,
            "AAAGCCAT": 1.7,
            "AAAGCCCT": 1.9000000000000001,
            "AAAGCCGT": 1.8,
            "AAAGCCTT": 2.4,
            "AAAGCGAT": 1.5,
            "AAAGCGCT": 1.7,
            "AAAGCGGT": 1.6,
            "AAAGCGTT": 2.2,
            "AAAGCTAT": 2.2,
            "AAAGCTCT": 2.4,
            "AAAGCTGT": 2.3000000000000003,
            "AAAGCTTT": 2.9,
            "AAAGTAAT": 1.9000000000000001,
            "AAAGTACT": 2.1,
            "AAAGTAGT": 2.0,
            "AAAGTATT": 2.6,
            "AAAGTCAT": 2.2,
            "AAAGTCCT": 2.4,
            "AAAGTCGT": 2.3000000000000003,
            "AAAGTCTT": 2.9,
            "AAAGTGAT": 1.9000000000000001,
            "AAAGTGCT": 2.1,
            "AAAGTGGT": 2.0,
            "AAAGTGTT": 2.6,
            "AAAGTTAT": 2.4,
            "AAAGTTCT": 2.6,
            "AAAGTTGT": 2.5,
            "AAAGTTTT": 3.1,
            "AAATAAAT": 1.7,
            "AAATAACT": 1.9000000000000001,
            "AAATAAGT": 1.8,
            "AAATAATT": 2.4,
            "AAATACAT": 1.9000000000000001,
            "AAATACCT": 2.1,
            "AAATACGT": 2.0,
            "AAATACTT": 2.6,
            "AAATAGAT": 1.8,
            "AAATAGCT": 2.0,
            "AAATAGGT": 1.9000000000000001,
            "AAATAGTT": 2.5,
            "AAATATAT": 2.4,
            "AAATATCT": 2.6,
            "AAATATGT": 2.5,
            "AAATATTT": 3.1,
            "AAATGAAT": 1.9000000000000001,
            "AAATGACT": 2.1,
            "AAATGAGT": 2.0,
            "AAATGATT": 2.6,
            "AAATGCAT": 2.2,
            "AAATGCCT": 2.4,
            "AAATGCGT": 2.3000000000000003,
            "AAATGCTT": 2.9,
            "AAATGGAT": 1.9000000000000001,
            "AAATGGCT": 2.1,
            "AAATGGGT": 2.0,
            "AAATGGTT": 2.6,
            "AAATGTAT": 2.4,
            "AAATGTCT": 2.6,
            "AAATGTGT": 2.5,
            "AAATGTTT": 3.1,
            "AACATAAT": 1.9000000000000001,
            "AACATACT": 2.1,
            "AACATAGT": 2.0,
            "AACATATT": 2.6,
            "AACATCAT": 2.1,
            "AACATCCT": 2.3000000000000003,
            "AACATCGT": 2.2,
            "AACATCTT": 2.8000000000000003,
            "AACATGAT": 2.4,
            "AACATGCT": 2.6,
            "AACATGGT": 2.5,
            "AACATGTT": 3.1,
            "AACATTAT": 2.0,
            "AACATTCT": 2.2,
            "AACATTGT": 2.1,
            "AACATTTT": 2.7,
            "AACCGAAT": 1.6,
            "AACCGACT": 1.8,
            "AACCGAGT": 1.7,
            "AACCGATT": 2.3000000000000003,
            "AACCGCAT": 1.8,
            "AACCGCCT": 2.0,
            "AACCGCGT": 1.9000000000000001,
            "AACCGCTT": 2.5,
            "AACCGGAT": 1.6,
            "AACCGGCT": 1.8,
            "AACCGGGT": 1.7,
            "AACCGGTT": 2.3000000000000003,
            "AACCGTAT": 1.7,
            "AACCGTCT": 1.9000000000000001,
            "AACCGTGT": 1.8,
            "AACCGTTT": 2.4,
            "AACGCAAT": 1.7,
            "AACGCACT": 1.9000000000000001,
            "AACGCAGT": 1.8,
            "AACGCATT": 2.4,
            "AACGCCAT": 1.9000000000000001,
            "AACGCCCT": 2.1,
            "AACGCCGT": 2.0,
            "AACGCCTT": 2.6,
            "AACGCGAT": 1.3,
            "AACGCGCT": 1.5,
            "AACGCGGT": 1.4000000000000001,
            "AACGCGTT": 2.0,
            "AACGCTAT": 1.7,
            "AACGCTCT": 1.9000000000000001,
            "AACGCTGT": 1.8,
            "AACGCTTT": 2.4,
            "AACGTAAT": 2.2,
            "AACGTACT": 2.4,
            "AACGTAGT": 2.3000000000000003,
            "AACGTATT": 2.9,
            "AACGTCAT": 2.2,
            "AACGTCCT": 2.4,
            "AACGTCGT": 2.3000000000000003,
            "AACGTCTT": 2.9,
            "AACGTGAT": 1.9000000000000001,
            "AACGTGCT": 2.1,
            "AACGTGGT": 2.0,
            "AACGTGTT": 2.6,
            "AACGTTAT": 2.2,
            "AACGTTCT": 2.4,
            "AACGTTGT": 2.3000000000000003,
            "AACGTTTT": 2.9,
            "AACTAAAT": 1.9000000000000001,
            "AACTAACT": 2.1,
            "AACTAAGT": 2.0,
            "AACTAATT": 2.6,
            "AACTACAT": 2.1,
            "AACTACCT": 2.3000000000000003,
            "AACTACGT": 2.2,
            "AACTACTT": 2.8000000000000003,
            "AACTAGAT": 2.2,
            "AACTAGCT": 2.4,
            "AACTAGGT": 2.3000000000000003,
            "AACTAGTT": 2.9,
            "AACTATAT": 2.0,
            "AACTATCT": 2.2,
            "AACTATGT": 2.1,
            "AACTATTT": 2.7,
            "AACTGAAT": 2.2,
            "AACTGACT": 2.4,
            "AACTGAGT": 2.3000000000000003,
            "AACTGATT": 2.9,
            "AACTGCAT": 2.2,
            "AACTGCCT": 2.4,
            "AACTGCGT": 2.3000000000000003,
            "AACTGCTT": 2.9,
            "AACTGGAT": 2.0,
            "AACTGGCT": 2.2,
            "AACTGGGT": 2.1,
            "AACTGGTT": 2.7,
            "AACTGTAT": 2.2,
            "AACTGTCT": 2.4,
            "AACTGTGT": 2.3000000000000003,
            "AACTGTTT": 2.9,
            "AAGATAAT": 1.8,
            "AAGATACT": 2.0,
            "AAGATAGT": 1.9000000000000001,
            "AAGATATT": 2.5,
            "AAGATCAT": 1.9000000000000001,
            "AAGATCCT": 2.1,
            "AAGATCGT": 2.0,
            "AAGATCTT": 2.6,
            "AAGATGAT": 1.8,
            "AAGATGCT": 2.0,
            "AAGATGGT": 1.9000000000000001,
            "AAGATGTT": 2.5,
            "AAGATTAT": 2.3000000000000003,
            "AAGATTCT": 2.5,
            "AAGATTGT": 2.4,
            "AAGATTTT": 3.0,
            "AAGCGAAT": 1.4000000000000001,
            "AAGCGACT": 1.6,
            "AAGCGAGT": 1.5,
            "AAGCGATT": 2.1,
            "AAGCGCAT": 1.1,
            "AAGCGCCT": 1.3,
            "AAGCGCGT": 1.2,
            "AAGCGCTT": 1.8,
            "AAGCGGAT": 1.4000000000000001,
            "AAGCGGCT": 1.6,
            "AAGCGGGT": 1.5,
            "AAGCGGTT": 2.1,
            "AAGCGTAT": 2.0,
            "AAGCGTCT": 2.2,
            "AAGCGTGT": 2.1,
            "AAGCGTTT": 2.7,
            "AAGGCAAT": 1.5,
            "AAGGCACT": 1.7,
            "AAGGCAGT": 1.6,
            "AAGGCATT": 2.2,
            "AAGGCCAT": 1.6,
            "AAGGCCCT": 1.8,
            "AAGGCCGT": 1.7,
            "AAGGCCTT": 2.3000000000000003,
            "AAGGCGAT": 1.5,
            "AAGGCGCT": 1.7,
            "AAGGCGGT": 1.6,
            "AAGGCGTT": 2.2,
            "AAGGCTAT": 2.0,
            "AAGGCTCT": 2.2,
            "AAGGCTGT": 2.1,
            "AAGGCTTT": 2.7,
            "AAGGTAAT": 1.9000000000000001,
            "AAGGTACT": 2.1,
            "AAGGTAGT": 2.0,
            "AAGGTATT": 2.6,
            "AAGGTCAT": 2.1,
            "AAGGTCCT": 2.3000000000000003,
            "AAGGTCGT": 2.2,
            "AAGGTCTT": 2.8000000000000003,
            "AAGGTGAT": 1.9000000000000001,
            "AAGGTGCT": 2.1,
            "AAGGTGGT": 2.0,
            "AAGGTGTT": 2.6,
            "AAGGTTAT": 2.4,
            "AAGGTTCT": 2.6,
            "AAGGTTGT": 2.5,
            "AAGGTTTT": 3.1,
            "AAGTAAAT": 1.8,
            "AAGTAACT": 2.0,
            "AAGTAAGT": 1.9000000000000001,
            "AAGTAATT": 2.5,
            "AAGTACAT": 2.0,
            "AAGTACCT": 2.2,
            "AAGTACGT": 2.1,
            "AAGTACTT": 2.7,
            "AAGTAGAT": 1.8,
            "AAGTAGCT": 2.0,
            "AAGTAGGT": 1.9000000000000001,
            "AAGTAGTT": 2.5,
            "AAGTATAT": 2.4,
            "AAGTATCT": 2.6,
            "AAGTATGT": 2.5,
            "AAGTATTT": 3.1,
            "AAGTGAAT": 1.9000000000000001,
            "AAGTGACT": 2.1,
            "AAGTGAGT": 2.0,
            "AAGTGATT": 2.6,
            "AAGTGCAT": 2.0,
            "AAGTGCCT": 2.2,
            "AAGTGCGT": 2.1,
            "AAGTGCTT": 2.7,
            "AAGTGGAT": 1.9000000000000001,
            "AAGTGGCT": 2.1,
            "AAGTGGGT": 2.0,
            "AAGTGGTT": 2.6,
            "AAGTGTAT": 2.4,
            "AAGTGTCT": 2.6,
            "AAGTGTGT": 2.5,
            "AAGTGTTT": 3.1,
            "AATATAAT": 2.4,
            "AATATACT": 2.6,
            "AATATAGT": 2.5,
            "AATATATT": 3.1,
            "AATATCAT": 2.0,
            "AATATCCT": 2.2,
            "AATATCGT": 2.1,
            "AATATCTT": 2.7,
            "AATATGAT": 2.4,
            "AATATGCT": 2.6,
            "AATATGGT": 2.5,
            "AATATGTT": 3.1,
            "AATATTAT": 1.8,
            "AATATTCT": 2.0,
            "AATATTGT": 1.9000000000000001,
            "AATATTTT": 2.5,
            "AATCGAAT": 1.9000000000000001,
            "AATCGACT": 2.1,
            "AATCGAGT": 2.0,
            "AATCGATT": 2.6,
            "AATCGCAT": 1.7,
            "AATCGCCT": 1.9000000000000001,
            "AATCGCGT": 1.8,
            "AATCGCTT": 2.4,
            "AATCGGAT": 2.1,
            "AATCGGCT": 2.3000000000000003,
            "AATCGGGT": 2.2,
            "AATCGGTT": 2.8000000000000003,
            "AATCGTAT": 1.5,
            "AATCGTCT": 1.7,
            "AATCGTGT": 1.6,
            "AATCGTTT": 2.2,
            "AATGCAAT": 2.0,
            "AATGCACT": 2.2,
            "AATGCAGT": 2.1,
            "AATGCATT": 2.7,
            "AATGCCAT": 1.7,
            "AATGCCCT": 1.9000000000000001,
            "AATGCCGT": 1.8,
            "AATGCCTT": 2.4,
            "AATGCGAT": 1.9000000000000001,
            "AATGCGCT": 2.1,
            "AATGCGGT": 2.0,
            "AATGCGTT": 2.6,
            "AATGCTAT": 1.5,
            "AATGCTCT": 1.7,
            "AATGCTGT": 1.6,
            "AATGCTTT": 2.2,
            "AATGTAAT": 2.4,
            "AATGTACT": 2.6,
            "AATGTAGT": 2.5,
            "AATGTATT": 3.1,
            "AATGTCAT": 2.2,
            "AATGTCCT": 2.4,
            "AATGTCGT": 2.3000000000000003,
            "AATGTCTT": 2.9,
            "AATGTGAT": 2.4,
            "AATGTGCT": 2.6,
            "AATGTGGT": 2.5,
            "AATGTGTT": 3.1,
            "AATGTTAT": 2.2,
            "AATGTTCT": 2.4,
            "AATGTTGT": 2.3000000000000003,
            "AATGTTTT": 2.9,
            "AATTAAAT": 2.4,
            "AATTAACT": 2.6,
            "AATTAAGT": 2.5,
            "AATTAATT": 3.1,
            "AATTACAT": 2.0,
            "AATTACCT": 2.2,
            "AATTACGT": 2.1,
            "AATTACTT": 2.7,
            "AATTAGAT": 2.4,
            "AATTAGCT": 2.6,
            "AATTAGGT": 2.5,
            "AATTAGTT": 3.1,
            "AATTATAT": 1.8,
            "AATTATCT": 2.0,
            "AATTATGT": 1.9000000000000001,
            "AATTATTT": 2.5,
            "AATTGAAT": 2.2,
            "AATTGACT": 2.4,
            "AATTGAGT": 2.3000000000000003,
            "AATTGATT": 2.9,
            "AATTGCAT": 2.2,
            "AATTGCCT": 2.4,
            "AATTGCGT": 2.3000000000000003,
            "AATTGCTT": 2.9,
            "AATTGGAT": 2.4,
            "AATTGGCT": 2.6,
            "AATTGGGT": 2.5,
            "AATTGGTT": 3.1,
            "AATTGTAT": 2.2,
            "AATTGTCT": 2.4,
            "AATTGTGT": 2.3000000000000003,
            "AATTGTTT": 2.9,
            "ACAATAAT": 2.0,
            "ACAATACT": 2.2,
            "ACAATAGT": 2.1,
            "ACAATATT": 2.1,
            "ACAATCAT": 2.1,
            "ACAATCCT": 2.3000000000000003,
            "ACAATCGT": 2.2,
            "ACAATCTT": 2.2,
            "ACAATGAT": 2.0,
            "ACAATGCT": 2.2,
            "ACAATGGT": 2.1,
            "ACAATGTT": 2.1,
            "ACAATTAT": 2.6,
            "ACAATTCT": 2.8000000000000003,
            "ACAATTGT": 2.7,
            "ACAATTTT": 2.7,
            "ACACGAAT": 1.5,
            "ACACGACT": 1.7,
            "ACACGAGT": 1.6,
            "ACACGATT": 1.6,
            "ACACGCAT": 1.8,
            "ACACGCCT": 2.0,
            "ACACGCGT": 1.9000000000000001,
            "ACACGCTT": 1.9000000000000001,
            "ACACGGAT": 1.6,
            "ACACGGCT": 1.8,
            "ACACGGGT": 1.7,
            "ACACGGTT": 1.7,
            "ACACGTAT": 2.2,
            "ACACGTCT": 2.4,
            "ACACGTGT": 2.3000000000000003,
            "ACACGTTT": 2.3000000000000003,
            "ACAGCAAT": 1.6,
            "ACAGCACT": 1.8,
            "ACAGCAGT": 1.7,
            "ACAGCATT": 1.7,
            "ACAGCCAT": 1.9000000000000001,
            "ACAGCCCT": 2.1,
            "ACAGCCGT": 2.0,
            "ACAGCCTT": 2.0,
            "ACAGCGAT": 1.7,
            "ACAGCGCT": 1.9000000000000001,
            "ACAGCGGT": 1.8,
            "ACAGCGTT": 1.8,
            "ACAGCTAT": 2.4,
            "ACAGCTCT": 2.6,
            "ACAGCTGT": 2.5,
            "ACAGCTTT": 2.5,
            "ACAGTAAT": 2.1,
            "ACAGTACT": 2.3000000000000003,
            "ACAGTAGT": 2.2,
            "ACAGTATT": 2.2,
            "ACAGTCAT": 2.4,
            "ACAGTCCT": 2.6,
            "ACAGTCGT": 2.5,
            "ACAGTCTT": 2.5,
            "ACAGTGAT": 2.1,
            "ACAGTGCT": 2.3000000000000003,
            "ACAGTGGT": 2.2,
            "ACAGTGTT": 2.2,
            "ACAGTTAT": 2.6,
            "ACAGTTCT": 2.8000000000000003,
            "ACAGTTGT": 2.7,
            "ACAGTTTT": 2.7,
            "ACATAAAT": 1.9000000000000001,
            "ACATAACT": 2.1,
            "ACATAAGT": 2.0,
            "ACATAATT": 2.0,
            "ACATACAT": 2.1,
            "ACATACCT": 2.3000000000000003,
            "ACATACGT": 2.2,
            "ACATACTT": 2.2,
            "ACATAGAT": 2.0,
            "ACATAGCT": 2.2,
            "ACATAGGT": 2.1,
            "ACATAGTT": 2.1,
            "ACATATAT": 2.6,
            "ACATATCT": 2.8000000000000003,
            "ACATATGT": 2.7,
            "ACATATTT": 2.7,
            "ACATGAAT": 2.1,
            "ACATGACT": 2.3000000000000003,
            "ACATGAGT": 2.2,
            "ACATGATT": 2.2,
            "ACATGCAT": 2.4,
            "ACATGCCT": 2.6,
            "ACATGCGT": 2.5,
            "ACATGCTT": 2.5,
            "ACATGGAT": 2.1,
            "ACATGGCT": 2.3000000000000003,
            "ACATGGGT": 2.2,
            "ACATGGTT": 2.2,
            "ACATGTAT": 2.6,
            "ACATGTCT": 2.8000000000000003,
            "ACATGTGT": 2.7,
            "ACATGTTT": 2.7,
            "ACCATAAT": 2.1,
            "ACCATACT": 2.3000000000000003,
            "ACCATAGT": 2.2,
            "ACCATATT": 2.2,
            "ACCATCAT": 2.3000000000000003,
            "ACCATCCT": 2.5,
            "ACCATCGT": 2.4,
            "ACCATCTT": 2.4,
            "ACCATGAT": 2.6,
            "ACCATGCT": 2.8000000000000003,
            "ACCATGGT": 2.7,
            "ACCATGTT": 2.7,
            "ACCATTAT": 2.2,
            "ACCATTCT": 2.4,
            "ACCATTGT": 2.3000000000000003,
            "ACCATTTT": 2.3000000000000003,
            "ACCCGAAT": 1.8,
            "ACCCGACT": 2.0,
            "ACCCGAGT": 1.9000000000000001,
            "ACCCGATT": 1.9000000000000001,
            "ACCCGCAT": 2.0,
            "ACCCGCCT": 2.2,
            "ACCCGCGT": 2.1,
            "ACCCGCTT": 2.1,
            "ACCCGGAT": 1.8,
            "ACCCGGCT": 2.0,
            "ACCCGGGT": 1.9000000000000001,
            "ACCCGGTT": 1.9000000000000001,
            "ACCCGTAT": 1.9000000000000001,
            "ACCCGTCT": 2.1,
            "ACCCGTGT": 2.0,
            "ACCCGTTT": 2.0,
            "ACCGCAAT": 1.9000000000000001,
            "ACCGCACT": 2.1,
            "ACCGCAGT": 2.0,
            "ACCGCATT": 2.0,
            "ACCGCCAT": 2.1,
            "ACCGCCCT": 2.3000000000000003,
            "ACCGCCGT": 2.2,
            "ACCGCCTT": 2.2,
            "ACCGCGAT": 1.5,
            "ACCGCGCT": 1.7,
            "ACCGCGGT": 1.6,
            "ACCGCGTT": 1.6,
            "ACCGCTAT": 1.9000000000000001,
            "ACCGCTCT": 2.1,
            "ACCGCTGT": 2.0,
            "ACCGCTTT": 2.0,
            "ACCGTAAT": 2.4,
            "ACCGTACT": 2.6,
            "ACCGTAGT": 2.5,
            "ACCGTATT": 2.5,
            "ACCGTCAT": 2.4,
            "ACCGTCCT": 2.6,
            "ACCGTCGT": 2.5,
            "ACCGTCTT": 2.5,
            "ACCGTGAT": 2.1,
            "ACCGTGCT": 2.3000000000000003,
            "ACCGTGGT": 2.2,
            "ACCGTGTT": 2.2,
            "ACCGTTAT": 2.4,
            "ACCGTTCT": 2.6,
            "ACCGTTGT": 2.5,
            "ACCGTTTT": 2.5,
            "ACCTAAAT": 2.1,
            "ACCTAACT": 2.3000000000000003,
            "ACCTAAGT": 2.2,
            "ACCTAATT": 2.2,
            "ACCTACAT": 2.3000000000000003,
            "ACCTACCT": 2.5,
            "ACCTACGT": 2.4,
            "ACCTACTT": 2.4,
            "ACCTAGAT": 2.4,
            "ACCTAGCT": 2.6,
            "ACCTAGGT": 2.5,
            "ACCTAGTT": 2.5,
            "ACCTATAT": 2.2,
            "ACCTATCT": 2.4,
            "ACCTATGT": 2.3000000000000003,
            "ACCTATTT": 2.3000000000000003,
            "ACCTGAAT": 2.4,
            "ACCTGACT": 2.6,
            "ACCTGAGT": 2.5,
            "ACCTGATT": 2.5,
            "ACCTGCAT": 2.4,
            "ACCTGCCT": 2.6,
            "ACCTGCGT": 2.5,
            "ACCTGCTT": 2.5,
            "ACCTGGAT": 2.2,
            "ACCTGGCT": 2.4,
            "ACCTGGGT": 2.3000000000000003,
            "ACCTGGTT": 2.3000000000000003,
            "ACCTGTAT": 2.4,
            "ACCTGTCT": 2.6,
            "ACCTGTGT": 2.5,
            "ACCTGTTT": 2.5,
            "ACGATAAT": 2.0,
            "ACGATACT": 2.2,
            "ACGATAGT": 2.1,
            "ACGATATT": 2.1,
            "ACGATCAT": 2.1,
            "ACGATCCT": 2.3000000000000003,
            "ACGATCGT": 2.2,
            "ACGATCTT": 2.2,
            "ACGATGAT": 2.0,
            "ACGATGCT": 2.2,
            "ACGATGGT": 2.1,
            "ACGATGTT": 2.1,
            "ACGATTAT": 2.5,
            "ACGATTCT": 2.7,
            "ACGATTGT": 2.6,
            "ACGATTTT": 2.6,
            "ACGCGAAT": 1.6,
            "ACGCGACT": 1.8,
            "ACGCGAGT": 1.7,
            "ACGCGATT": 1.7,
            "ACGCGCAT": 1.3,
            "ACGCGCCT": 1.5,
            "ACGCGCGT": 1.4000000000000001,
            "ACGCGCTT": 1.4000000000000001,
            "ACGCGGAT": 1.6,
            "ACGCGGCT": 1.8,
            "ACGCGGGT": 1.7,
            "ACGCGGTT": 1.7,
            "ACGCGTAT": 2.2,
            "ACGCGTCT": 2.4,
            "ACGCGTGT": 2.3000000000000003,
            "ACGCGTTT": 2.3000000000000003,
            "ACGGCAAT": 1.7,
            "ACGGCACT": 1.9000000000000001,
            "ACGGCAGT": 1.8,
            "ACGGCATT": 1.8,
            "ACGGCCAT": 1.8,
            "ACGGCCCT": 2.0,
            "ACGGCCGT": 1.9000000000000001,
            "ACGGCCTT": 1.9000000000000001,
            "ACGGCGAT": 1.7,
            "ACGGCGCT": 1.9000000000000001,
            "ACGGCGGT": 1.8,
            "ACGGCGTT": 1.8,
            "ACGGCTAT": 2.2,
            "ACGGCTCT": 2.4,
            "ACGGCTGT": 2.3000000000000003,
            "ACGGCTTT": 2.3000000000000003,
            "ACGGTAAT": 2.1,
            "ACGGTACT": 2.3000000000000003,
            "ACGGTAGT": 2.2,
            "ACGGTATT": 2.2,
            "ACGGTCAT": 2.3000000000000003,
            "ACGGTCCT": 2.5,
            "ACGGTCGT": 2.4,
            "ACGGTCTT": 2.4,
            "ACGGTGAT": 2.1,
            "ACGGTGCT": 2.3000000000000003,
            "ACGGTGGT": 2.2,
            "ACGGTGTT": 2.2,
            "ACGGTTAT": 2.6,
            "ACGGTTCT": 2.8000000000000003,
            "ACGGTTGT": 2.7,
            "ACGGTTTT": 2.7,
            "ACGTAAAT": 2.0,
            "ACGTAACT": 2.2,
            "ACGTAAGT": 2.1,
            "ACGTAATT": 2.1,
            "ACGTACAT": 2.2,
            "ACGTACCT": 2.4,
            "ACGTACGT": 2.3000000000000003,
            "ACGTACTT": 2.3000000000000003,
            "ACGTAGAT": 2.0,
            "ACGTAGCT": 2.2,
            "ACGTAGGT": 2.1,
            "ACGTAGTT": 2.1,
            "ACGTATAT": 2.6,
            "ACGTATCT": 2.8000000000000003,
            "ACGTATGT": 2.7,
            "ACGTATTT": 2.7,
            "ACGTGAAT": 2.1,
            "ACGTGACT": 2.3000000000000003,
            "ACGTGAGT": 2.2,
            "ACGTGATT": 2.2,
            "ACGTGCAT": 2.2,
            "ACGTGCCT": 2.4,
            "ACGTGCGT": 2.3000000000000003,
            "ACGTGCTT": 2.3000000000000003,
            "ACGTGGAT": 2.1,
            "ACGTGGCT": 2.3000000000000003,
            "ACGTGGGT": 2.2,
            "ACGTGGTT": 2.2,
            "ACGTGTAT": 2.6,
            "ACGTGTCT": 2.8000000000000003,
            "ACGTGTGT": 2.7,
            "ACGTGTTT": 2.7,
            "ACTATAAT": 2.6,
            "ACTATACT": 2.8000000000000003,
            "ACTATAGT": 2.7,
            "ACTATATT": 2.7,
            "ACTATCAT": 2.2,
            "ACTATCCT": 2.4,
            "ACTATCGT": 2.3000000000000003,
            "ACTATCTT": 2.3000000000000003,
            "ACTATGAT": 2.6,
            "ACTATGCT": 2.8000000000000003,
            "ACTATGGT": 2.7,
            "ACTATGTT": 2.7,
            "ACTATTAT": 2.0,
            "ACTATTCT": 2.2,
            "ACTATTGT": 2.1,
            "ACTATTTT": 2.1,
            "ACTCGAAT": 2.1,
            "ACTCGACT": 2.3000000000000003,
            "ACTCGAGT": 2.2,
            "ACTCGATT": 2.2,
            "ACTCGCAT": 1.9000000000000001,
            "ACTCGCCT": 2.1,
            "ACTCGCGT": 2.0,
            "ACTCGCTT": 2.0,
            "ACTCGGAT": 2.3000000000000003,
            "ACTCGGCT": 2.5,
            "ACTCGGGT": 2.4,
            "ACTCGGTT": 2.4,
            "ACTCGTAT": 1.7,
            "ACTCGTCT": 1.9000000000000001,
            "ACTCGTGT": 1.8,
            "ACTCGTTT": 1.8,
            "ACTGCAAT": 2.2,
            "ACTGCACT": 2.4,
            "ACTGCAGT": 2.3000000000000003,
            "ACTGCATT": 2.3000000000000003,
            "ACTGCCAT": 1.9000000000000001,
            "ACTGCCCT": 2.1,
            "ACTGCCGT": 2.0,
            "ACTGCCTT": 2.0,
            "ACTGCGAT": 2.1,
            "ACTGCGCT": 2.3000000000000003,
            "ACTGCGGT": 2.2,
            "ACTGCGTT": 2.2,
            "ACTGCTAT": 1.7,
            "ACTGCTCT": 1.9000000000000001,
            "ACTGCTGT": 1.8,
            "ACTGCTTT": 1.8,
            "ACTGTAAT": 2.6,
            "ACTGTACT": 2.8000000000000003,
            "ACTGTAGT": 2.7,
            "ACTGTATT": 2.7,
            "ACTGTCAT": 2.4,
            "ACTGTCCT": 2.6,
            "ACTGTCGT": 2.5,
            "ACTGTCTT": 2.5,
            "ACTGTGAT": 2.6,
            "ACTGTGCT": 2.8000000000000003,
            "ACTGTGGT": 2.7,
            "ACTGTGTT": 2.7,
            "ACTGTTAT": 2.4,
            "ACTGTTCT": 2.6,
            "ACTGTTGT": 2.5,
            "ACTGTTTT": 2.5,
            "ACTTAAAT": 2.6,
            "ACTTAACT": 2.8000000000000003,
            "ACTTAAGT": 2.7,
            "ACTTAATT": 2.7,
            "ACTTACAT": 2.2,
            "ACTTACCT": 2.4,
            "ACTTACGT": 2.3000000000000003,
            "ACTTACTT": 2.3000000000000003,
            "ACTTAGAT": 2.6,
            "ACTTAGCT": 2.8000000000000003,
            "ACTTAGGT": 2.7,
            "ACTTAGTT": 2.7,
            "ACTTATAT": 2.0,
            "ACTTATCT": 2.2,
            "ACTTATGT": 2.1,
            "ACTTATTT": 2.1,
            "ACTTGAAT": 2.4,
            "ACTTGACT": 2.6,
            "ACTTGAGT": 2.5,
            "ACTTGATT": 2.5,
            "ACTTGCAT": 2.4,
            "ACTTGCCT": 2.6,
            "ACTTGCGT": 2.5,
            "ACTTGCTT": 2.5,
            "ACTTGGAT": 2.6,
            "ACTTGGCT": 2.8000000000000003,
            "ACTTGGGT": 2.7,
            "ACTTGGTT": 2.7,
            "ACTTGTAT": 2.4,
            "ACTTGTCT": 2.6,
            "ACTTGTGT": 2.5,
            "ACTTGTTT": 2.5,
            "AGAATAAT": 1.9000000000000001,
            "AGAATACT": 2.3000000000000003,
            "AGAATAGT": 1.9000000000000001,
            "AGAATATT": 2.5,
            "AGAATCAT": 2.0,
            "AGAATCCT": 2.4,
            "AGAATCGT": 2.0,
            "AGAATCTT": 2.6,
            "AGAATGAT": 1.9000000000000001,
            "AGAATGCT": 2.3000000000000003,
            "AGAATGGT": 1.9000000000000001,
            "AGAATGTT": 2.5,
            "AGAATTAT": 2.5,
            "AGAATTCT": 2.9,
            "AGAATTGT": 2.5,
            "AGAATTTT": 3.1,
            "AGACGAAT": 1.4000000000000001,
            "AGACGACT": 1.8,
            "AGACGAGT": 1.4000000000000001,
            "AGACGATT": 2.0,
            "AGACGCAT": 1.7,
            "AGACGCCT": 2.1,
            "AGACGCGT": 1.7,
            "AGACGCTT": 2.3000000000000003,
            "AGACGGAT": 1.5,
            "AGACGGCT": 1.9000000000000001,
            "AGACGGGT": 1.5,
            "AGACGGTT": 2.1,
            "AGACGTAT": 2.1,
            "AGACGTCT": 2.5,
            "AGACGTGT": 2.1,
            "AGACGTTT": 2.7,
            "AGAGCAAT": 1.5,
            "AGAGCACT": 1.9000000000000001,
            "AGAGCAGT": 1.5,
            "AGAGCATT": 2.1,
            "AGAGCCAT": 1.8,
            "AGAGCCCT": 2.2,
            "AGAGCCGT": 1.8,
            "AGAGCCTT": 2.4,
            "AGAGCGAT": 1.6,
            "AGAGCGCT": 2.0,
            "AGAGCGGT": 1.6,
            "AGAGCGTT": 2.2,
            "AGAGCTAT": 2.3000000000000003,
            "AGAGCTCT": 2.7,
            "AGAGCTGT": 2.3000000000000003,
            "AGAGCTTT": 2.9,
            "AGAGTAAT": 2.0,
            "AGAGTACT": 2.4,
            "AGAGTAGT": 2.0,
            "AGAGTATT": 2.6,
            "AGAGTCAT": 2.3000000000000003,
            "AGAGTCCT": 2.7,
            "AGAGTCGT": 2.3000000000000003,
            "AGAGTCTT": 2.9,
            "AGAGTGAT": 2.0,
            "AGAGTGCT": 2.4,
            "AGAGTGGT": 2.0,
            "AGAGTGTT": 2.6,
            "AGAGTTAT": 2.5,
            "AGAGTTCT": 2.9,
            "AGAGTTGT": 2.5,
            "AGAGTTTT": 3.1,
            "AGATAAAT": 1.8,
            "AGATAACT": 2.2,
            "AGATAAGT": 1.8,
            "AGATAATT": 2.4,
            "AGATACAT": 2.0,
            "AGATACCT": 2.4,
            "AGATACGT": 2.0,
            "AGATACTT": 2.6,
            "AGATAGAT": 1.9000000000000001,
            "AGATAGCT": 2.3000000000000003,
            "AGATAGGT": 1.9000000000000001,
            "AGATAGTT": 2.5,
            "AGATATAT": 2.5,
            "AGATATCT": 2.9,
            "AGATATGT": 2.5,
            "AGATATTT": 3.1,
            "AGATGAAT": 2.0,
            "AGATGACT": 2.4,
            "AGATGAGT": 2.0,
            "AGATGATT": 2.6,
            "AGATGCAT": 2.3000000000000003,
            "AGATGCCT": 2.7,
            "AGATGCGT": 2.3000000000000003,
            "AGATGCTT": 2.9,
            "AGATGGAT": 2.0,
            "AGATGGCT": 2.4,
            "AGATGGGT": 2.0,
            "AGATGGTT": 2.6,
            "AGATGTAT": 2.5,
            "AGATGTCT": 2.9,
            "AGATGTGT": 2.5,
            "AGATGTTT": 3.1,
            "AGCATAAT": 2.0,
            "AGCATACT": 2.4,
            "AGCATAGT": 2.0,
            "AGCATATT": 2.6,
            "AGCATCAT": 2.2,
            "AGCATCCT": 2.6,
            "AGCATCGT": 2.2,
            "AGCATCTT": 2.8000000000000003,
            "AGCATGAT": 2.5,
            "AGCATGCT": 2.9,
            "AGCATGGT": 2.5,
            "AGCATGTT": 3.1,
            "AGCATTAT": 2.1,
            "AGCATTCT": 2.5,
            "AGCATTGT": 2.1,
            "AGCATTTT": 2.7,
            "AGCCGAAT": 1.7,
            "AGCCGACT": 2.1,
            "AGCCGAGT": 1.7,
            "AGCCGATT": 2.3000000000000003,
            "AGCCGCAT": 1.9000000000000001,
            "AGCCGCCT": 2.3000000000000003,
            "AGCCGCGT": 1.9000000000000001,
            "AGCCGCTT": 2.5,
            "AGCCGGAT": 1.7,
            "AGCCGGCT": 2.1,
            "AGCCGGGT": 1.7,
            "AGCCGGTT": 2.3000000000000003,
            "AGCCGTAT": 1.8,
            "AGCCGTCT": 2.2,
            "AGCCGTGT": 1.8,
            "AGCCGTTT": 2.4,
            "AGCGCAAT": 1.8,
            "AGCGCACT": 2.2,
            "AGCGCAGT": 1.8,
            "AGCGCATT": 2.4,
            "AGCGCCAT": 2.0,
            "AGCGCCCT": 2.4,
            "AGCGCCGT": 2.0,
            "AGCGCCTT": 2.6,
            "AGCGCGAT": 1.4000000000000001,
            "AGCGCGCT": 1.8,
            "AGCGCGGT": 1.4000000000000001,
            "AGCGCGTT": 2.0,
            "AGCGCTAT": 1.8,
            "AGCGCTCT": 2.2,
            "AGCGCTGT": 1.8,
            "AGCGCTTT": 2.4,
            "AGCGTAAT": 2.3000000000000003,
            "AGCGTACT": 2.7,
            "AGCGTAGT": 2.3000000000000003,
            "AGCGTATT": 2.9,
            "AGCGTCAT": 2.3000000000000003,
            "AGCGTCCT": 2.7,
            "AGCGTCGT": 2.3000000000000003,
            "AGCGTCTT": 2.9,
            "AGCGTGAT": 2.0,
            "AGCGTGCT": 2.4,
            "AGCGTGGT": 2.0,
            "AGCGTGTT": 2.6,
            "AGCGTTAT": 2.3000000000000003,
            "AGCGTTCT": 2.7,
            "AGCGTTGT": 2.3000000000000003,
            "AGCGTTTT": 2.9,
            "AGCTAAAT": 2.0,
            "AGCTAACT": 2.4,
            "AGCTAAGT": 2.0,
            "AGCTAATT": 2.6,
            "AGCTACAT": 2.2,
            "AGCTACCT": 2.6,
            "AGCTACGT": 2.2,
            "AGCTACTT": 2.8000000000000003,
            "AGCTAGAT": 2.3000000000000003,
            "AGCTAGCT": 2.7,
            "AGCTAGGT": 2.3000000000000003,
            "AGCTAGTT": 2.9,
            "AGCTATAT": 2.1,
            "AGCTATCT": 2.5,
            "AGCTATGT": 2.1,
            "AGCTATTT": 2.7,
            "AGCTGAAT": 2.3000000000000003,
            "AGCTGACT": 2.7,
            "AGCTGAGT": 2.3000000000000003,
            "AGCTGATT": 2.9,
            "AGCTGCAT": 2.3000000000000003,
            "AGCTGCCT": 2.7,
            "AGCTGCGT": 2.3000000000000003,
            "AGCTGCTT": 2.9,
            "AGCTGGAT": 2.1,
            "AGCTGGCT": 2.5,
            "AGCTGGGT": 2.1,
            "AGCTGGTT": 2.7,
            "AGCTGTAT": 2.3000000000000003,
            "AGCTGTCT": 2.7,
            "AGCTGTGT": 2.3000000000000003,
            "AGCTGTTT": 2.9,
            "AGGATAAT": 1.9000000000000001,
            "AGGATACT": 2.3000000000000003,
            "AGGATAGT": 1.9000000000000001,
            "AGGATATT": 2.5,
            "AGGATCAT": 2.0,
            "AGGATCCT": 2.4,
            "AGGATCGT": 2.0,
            "AGGATCTT": 2.6,
            "AGGATGAT": 1.9000000000000001,
            "AGGATGCT": 2.3000000000000003,
            "AGGATGGT": 1.9000000000000001,
            "AGGATGTT": 2.5,
            "AGGATTAT": 2.4,
            "AGGATTCT": 2.8000000000000003,
            "AGGATTGT": 2.4,
            "AGGATTTT": 3.0,
            "AGGCGAAT": 1.5,
            "AGGCGACT": 1.9000000000000001,
            "AGGCGAGT": 1.5,
            "AGGCGATT": 2.1,
            "AGGCGCAT": 1.2,
            "AGGCGCCT": 1.6,
            "AGGCGCGT": 1.2,
            "AGGCGCTT": 1.8,
            "AGGCGGAT": 1.5,
            "AGGCGGCT": 1.9000000000000001,
            "AGGCGGGT": 1.5,
            "AGGCGGTT": 2.1,
            "AGGCGTAT": 2.1,
            "AGGCGTCT": 2.5,
            "AGGCGTGT": 2.1,
            "AGGCGTTT": 2.7,
            "AGGGCAAT": 1.6,
            "AGGGCACT": 2.0,
            "AGGGCAGT": 1.6,
            "AGGGCATT": 2.2,
            "AGGGCCAT": 1.7,
            "AGGGCCCT": 2.1,
            "AGGGCCGT": 1.7,
            "AGGGCCTT": 2.3000000000000003,
            "AGGGCGAT": 1.6,
            "AGGGCGCT": 2.0,
            "AGGGCGGT": 1.6,
            "AGGGCGTT": 2.2,
            "AGGGCTAT": 2.1,
            "AGGGCTCT": 2.5,
            "AGGGCTGT": 2.1,
            "AGGGCTTT": 2.7,
            "AGGGTAAT": 2.0,
            "AGGGTACT": 2.4,
            "AGGGTAGT": 2.0,
            "AGGGTATT": 2.6,
            "AGGGTCAT": 2.2,
            "AGGGTCCT": 2.6,
            "AGGGTCGT": 2.2,
            "AGGGTCTT": 2.8000000000000003,
            "AGGGTGAT": 2.0,
            "AGGGTGCT": 2.4,
            "AGGGTGGT": 2.0,
            "AGGGTGTT": 2.6,
            "AGGGTTAT": 2.5,
            "AGGGTTCT": 2.9,
            "AGGGTTGT": 2.5,
            "AGGGTTTT": 3.1,
            "AGGTAAAT": 1.9000000000000001,
            "AGGTAACT": 2.3000000000000003,
            "AGGTAAGT": 1.9000000000000001,
            "AGGTAATT": 2.5,
            "AGGTACAT": 2.1,
            "AGGTACCT": 2.5,
            "AGGTACGT": 2.1,
            "AGGTACTT": 2.7,
            "AGGTAGAT": 1.9000000000000001,
            "AGGTAGCT": 2.3000000000000003,
            "AGGTAGGT": 1.9000000000000001,
            "AGGTAGTT": 2.5,
            "AGGTATAT": 2.5,
            "AGGTATCT": 2.9,
            "AGGTATGT": 2.5,
            "AGGTATTT": 3.1,
            "AGGTGAAT": 2.0,
            "AGGTGACT": 2.4,
            "AGGTGAGT": 2.0,
            "AGGTGATT": 2.6,
            "AGGTGCAT": 2.1,
            "AGGTGCCT": 2.5,
            "AGGTGCGT": 2.1,
            "AGGTGCTT": 2.7,
            "AGGTGGAT": 2.0,
            "AGGTGGCT": 2.4,
            "AGGTGGGT": 2.0,
            "AGGTGGTT": 2.6,
            "AGGTGTAT": 2.5,
            "AGGTGTCT": 2.9,
            "AGGTGTGT": 2.5,
            "AGGTGTTT": 3.1,
            "AGTATAAT": 2.5,
            "AGTATACT": 2.9,
            "AGTATAGT": 2.5,
            "AGTATATT": 3.1,
            "AGTATCAT": 2.1,
            "AGTATCCT": 2.5,
            "AGTATCGT": 2.1,
            "AGTATCTT": 2.7,
            "AGTATGAT": 2.5,
            "AGTATGCT": 2.9,
            "AGTATGGT": 2.5,
            "AGTATGTT": 3.1,
            "AGTATTAT": 1.9000000000000001,
            "AGTATTCT": 2.3000000000000003,
            "AGTATTGT": 1.9000000000000001,
            "AGTATTTT": 2.5,
            "AGTCGAAT": 2.0,
            "AGTCGACT": 2.4,
            "AGTCGAGT": 2.0,
            "AGTCGATT": 2.6,
            "AGTCGCAT": 1.8,
            "AGTCGCCT": 2.2,
            "AGTCGCGT": 1.8,
            "AGTCGCTT": 2.4,
            "AGTCGGAT": 2.2,
            "AGTCGGCT": 2.6,
            "AGTCGGGT": 2.2,
            "AGTCGGTT": 2.8000000000000003,
            "AGTCGTAT": 1.6,
            "AGTCGTCT": 2.0,
            "AGTCGTGT": 1.6,
            "AGTCGTTT": 2.2,
            "AGTGCAAT": 2.1,
            "AGTGCACT": 2.5,
            "AGTGCAGT": 2.1,
            "AGTGCATT": 2.7,
            "AGTGCCAT": 1.8,
            "AGTGCCCT": 2.2,
            "AGTGCCGT": 1.8,
            "AGTGCCTT": 2.4,
            "AGTGCGAT": 2.0,
            "AGTGCGCT": 2.4,
            "AGTGCGGT": 2.0,
            "AGTGCGTT": 2.6,
            "AGTGCTAT": 1.6,
            "AGTGCTCT": 2.0,
            "AGTGCTGT": 1.6,
            "AGTGCTTT": 2.2,
            "AGTGTAAT": 2.5,
            "AGTGTACT": 2.9,
            "AGTGTAGT": 2.5,
            "AGTGTATT": 3.1,
            "AGTGTCAT": 2.3000000000000003,
            "AGTGTCCT": 2.7,
            "AGTGTCGT": 2.3000000000000003,
            "AGTGTCTT": 2.9,
            "AGTGTGAT": 2.5,
            "AGTGTGCT": 2.9,
            "AGTGTGGT": 2.5,
            "AGTGTGTT": 3.1,
            "AGTGTTAT": 2.3000000000000003,
            "AGTGTTCT": 2.7,
            "AGTGTTGT": 2.3000000000000003,
            "AGTGTTTT": 2.9,
            "AGTTAAAT": 2.5,
            "AGTTAACT": 2.9,
            "AGTTAAGT": 2.5,
            "AGTTAATT": 3.1,
            "AGTTACAT": 2.1,
            "AGTTACCT": 2.5,
            "AGTTACGT": 2.1,
            "AGTTACTT": 2.7,
            "AGTTAGAT": 2.5,
            "AGTTAGCT": 2.9,
            "AGTTAGGT": 2.5,
            "AGTTAGTT": 3.1,
            "AGTTATAT": 1.9000000000000001,
            "AGTTATCT": 2.3000000000000003,
            "AGTTATGT": 1.9000000000000001,
            "AGTTATTT": 2.5,
            "AGTTGAAT": 2.3000000000000003,
            "AGTTGACT": 2.7,
            "AGTTGAGT": 2.3000000000000003,
            "AGTTGATT": 2.9,
            "AGTTGCAT": 2.3000000000000003,
            "AGTTGCCT": 2.7,
            "AGTTGCGT": 2.3000000000000003,
            "AGTTGCTT": 2.9,
            "AGTTGGAT": 2.5,
            "AGTTGGCT": 2.9,
            "AGTTGGGT": 2.5,
            "AGTTGGTT": 3.1,
            "AGTTGTAT": 2.3000000000000003,
            "AGTTGTCT": 2.7,
            "AGTTGTGT": 2.3000000000000003,
            "AGTTGTTT": 2.9,
            "ATAATAAT": 2.5,
            "ATAATACT": 2.1,
            "ATAATAGT": 2.5,
            "ATAATATT": 1.9000000000000001,
            "ATAATCAT": 2.6,
            "ATAATCCT": 2.2,
            "ATAATCGT": 2.6,
            "ATAATCTT": 2.0,
            "ATAATGAT": 2.5,
            "ATAATGCT": 2.1,
            "ATAATGGT": 2.5,
            "ATAATGTT": 1.9000000000000001,
            "ATAATTAT": 3.1,
            "ATAATTCT": 2.7,
            "ATAATTGT": 3.1,
            "ATAATTTT": 2.5,
            "ATACGAAT": 2.0,
            "ATACGACT": 1.6,
            "ATACGAGT": 2.0,
            "ATACGATT": 1.4000000000000001,
            "ATACGCAT": 2.3000000000000003,
            "ATACGCCT": 1.9000000000000001,
            "ATACGCGT": 2.3000000000000003,
            "ATACGCTT": 1.7,
            "ATACGGAT": 2.1,
            "ATACGGCT": 1.7,
            "ATACGGGT": 2.1,
            "ATACGGTT": 1.5,
            "ATACGTAT": 2.7,
            "ATACGTCT": 2.3000000000000003,
            "ATACGTGT": 2.7,
            "ATACGTTT": 2.1,
            "ATAGCAAT": 2.1,
            "ATAGCACT": 1.7,
            "ATAGCAGT": 2.1,
            "ATAGCATT": 1.5,
            "ATAGCCAT": 2.4,
            "ATAGCCCT": 2.0,
            "ATAGCCGT": 2.4,
            "ATAGCCTT": 1.8,
            "ATAGCGAT": 2.2,
            "ATAGCGCT": 1.8,
            "ATAGCGGT": 2.2,
            "ATAGCGTT": 1.6,
            "ATAGCTAT": 2.9,
            "ATAGCTCT": 2.5,
            "ATAGCTGT": 2.9,
            "ATAGCTTT": 2.3000000000000003,
            "ATAGTAAT": 2.6,
            "ATAGTACT": 2.2,
            "ATAGTAGT": 2.6,
            "ATAGTATT": 2.0,
            "ATAGTCAT": 2.9,
            "ATAGTCCT": 2.5,
            "ATAGTCGT": 2.9,
            "ATAGTCTT": 2.3000000000000003,
            "ATAGTGAT": 2.6,
            "ATAGTGCT": 2.2,
            "ATAGTGGT": 2.6,
            "ATAGTGTT": 2.0,
            "ATAGTTAT": 3.1,
            "ATAGTTCT": 2.7,
            "ATAGTTGT": 3.1,
            "ATAGTTTT": 2.5,
            "ATATAAAT": 2.4,
            "ATATAACT": 2.0,
            "ATATAAGT": 2.4,
            "ATATAATT": 1.8,
            "ATATACAT": 2.6,
            "ATATACCT": 2.2,
            "ATATACGT": 2.6,
            "ATATACTT": 2.0,
            "ATATAGAT": 2.5,
            "ATATAGCT": 2.1,
            "ATATAGGT": 2.5,
            "ATATAGTT": 1.9000000000000001,
            "ATATATAT": 3.1,
            "ATATATCT": 2.7,
            "ATATATGT": 3.1,
            "ATATATTT": 2.5,
            "ATATGAAT": 2.6,
            "ATATGACT": 2.2,
            "ATATGAGT": 2.6,
            "ATATGATT": 2.0,
            "ATATGCAT": 2.9,
            "ATATGCCT": 2.5,
            "ATATGCGT": 2.9,
            "ATATGCTT": 2.3000000000000003,
            "ATATGGAT": 2.6,
            "ATATGGCT": 2.2,
            "ATATGGGT": 2.6,
            "ATATGGTT": 2.0,
            "ATATGTAT": 3.1,
            "ATATGTCT": 2.7,
            "ATATGTGT": 3.1,
            "ATATGTTT": 2.5,
            "ATCATAAT": 2.6,
            "ATCATACT": 2.2,
            "ATCATAGT": 2.6,
            "ATCATATT": 2.0,
            "ATCATCAT": 2.8000000000000003,
            "ATCATCCT": 2.4,
            "ATCATCGT": 2.8000000000000003,
            "ATCATCTT": 2.2,
            "ATCATGAT": 3.1,
            "ATCATGCT": 2.7,
            "ATCATGGT": 3.1,
            "ATCATGTT": 2.5,
            "ATCATTAT": 2.7,
            "ATCATTCT": 2.3000000000000003,
            "ATCATTGT": 2.7,
            "ATCATTTT": 2.1,
            "ATCCGAAT": 2.3000000000000003,
            "ATCCGACT": 1.9000000000000001,
            "ATCCGAGT": 2.3000000000000003,
            "ATCCGATT": 1.7,
            "ATCCGCAT": 2.5,
            "ATCCGCCT": 2.1,
            "ATCCGCGT": 2.5,
            "ATCCGCTT": 1.9000000000000001,
            "ATCCGGAT": 2.3000000000000003,
            "ATCCGGCT": 1.9000000000000001,
            "ATCCGGGT": 2.3000000000000003,
            "ATCCGGTT": 1.7,
            "ATCCGTAT": 2.4,
            "ATCCGTCT": 2.0,
            "ATCCGTGT": 2.4,
            "ATCCGTTT": 1.8,
            "ATCGCAAT": 2.4,
            "ATCGCACT": 2.0,
            "ATCGCAGT": 2.4,
            "ATCGCATT": 1.8,
            "ATCGCCAT": 2.6,
            "ATCGCCCT": 2.2,
            "ATCGCCGT": 2.6,
            "ATCGCCTT": 2.0,
            "ATCGCGAT": 2.0,
            "ATCGCGCT": 1.6,
            "ATCGCGGT": 2.0,
            "ATCGCGTT": 1.4000000000000001,
            "ATCGCTAT": 2.4,
            "ATCGCTCT": 2.0,
            "ATCGCTGT": 2.4,
            "ATCGCTTT": 1.8,
            "ATCGTAAT": 2.9,
            "ATCGTACT": 2.5,
            "ATCGTAGT": 2.9,
            "ATCGTATT": 2.3000000000000003,
            "ATCGTCAT": 2.9,
            "ATCGTCCT": 2.5,
            "ATCGTCGT": 2.9,
            "ATCGTCTT": 2.3000000000000003,
            "ATCGTGAT": 2.6,
            "ATCGTGCT": 2.2,
            "ATCGTGGT": 2.6,
            "ATCGTGTT": 2.0,
            "ATCGTTAT": 2.9,
            "ATCGTTCT": 2.5,
            "ATCGTTGT": 2.9,
            "ATCGTTTT": 2.3000000000000003,
            "ATCTAAAT": 2.6,
            "ATCTAACT": 2.2,
            "ATCTAAGT": 2.6,
            "ATCTAATT": 2.0,
            "ATCTACAT": 2.8000000000000003,
            "ATCTACCT": 2.4,
            "ATCTACGT": 2.8000000000000003,
            "ATCTACTT": 2.2,
            "ATCTAGAT": 2.9,
            "ATCTAGCT": 2.5,
            "ATCTAGGT": 2.9,
            "ATCTAGTT": 2.3000000000000003,
            "ATCTATAT": 2.7,
            "ATCTATCT": 2.3000000000000003,
            "ATCTATGT": 2.7,
            "ATCTATTT": 2.1,
            "ATCTGAAT": 2.9,
            "ATCTGACT": 2.5,
            "ATCTGAGT": 2.9,
            "ATCTGATT": 2.3000000000000003,
            "ATCTGCAT": 2.9,
            "ATCTGCCT": 2.5,
            "ATCTGCGT": 2.9,
            "ATCTGCTT": 2.3000000000000003,
            "ATCTGGAT": 2.7,
            "ATCTGGCT": 2.3000000000000003,
            "ATCTGGGT": 2.7,
            "ATCTGGTT": 2.1,
            "ATCTGTAT": 2.9,
            "ATCTGTCT": 2.5,
            "ATCTGTGT": 2.9,
            "ATCTGTTT": 2.3000000000000003,
            "ATGATAAT": 2.5,
            "ATGATACT": 2.1,
            "ATGATAGT": 2.5,
            "ATGATATT": 1.9000000000000001,
            "ATGATCAT": 2.6,
            "ATGATCCT": 2.2,
            "ATGATCGT": 2.6,
            "ATGATCTT": 2.0,
            "ATGATGAT": 2.5,
            "ATGATGCT": 2.1,
            "ATGATGGT": 2.5,
            "ATGATGTT": 1.9000000000000001,
            "ATGATTAT": 3.0,
            "ATGATTCT": 2.6,
            "ATGATTGT": 3.0,
            "ATGATTTT": 2.4,
            "ATGCGAAT": 2.1,
            "ATGCGACT": 1.7,
            "ATGCGAGT": 2.1,
            "ATGCGATT": 1.5,
            "ATGCGCAT": 1.8,
            "ATGCGCCT": 1.4000000000000001,
            "ATGCGCGT": 1.8,
            "ATGCGCTT": 1.2,
            "ATGCGGAT": 2.1,
            "ATGCGGCT": 1.7,
            "ATGCGGGT": 2.1,
            "ATGCGGTT": 1.5,
            "ATGCGTAT": 2.7,
            "ATGCGTCT": 2.3000000000000003,
            "ATGCGTGT": 2.7,
            "ATGCGTTT": 2.1,
            "ATGGCAAT": 2.2,
            "ATGGCACT": 1.8,
            "ATGGCAGT": 2.2,
            "ATGGCATT": 1.6,
            "ATGGCCAT": 2.3000000000000003,
            "ATGGCCCT": 1.9000000000000001,
            "ATGGCCGT": 2.3000000000000003,
            "ATGGCCTT": 1.7,
            "ATGGCGAT": 2.2,
            "ATGGCGCT": 1.8,
            "ATGGCGGT": 2.2,
            "ATGGCGTT": 1.6,
            "ATGGCTAT": 2.7,
            "ATGGCTCT": 2.3000000000000003,
            "ATGGCTGT": 2.7,
            "ATGGCTTT": 2.1,
            "ATGGTAAT": 2.6,
            "ATGGTACT": 2.2,
            "ATGGTAGT": 2.6,
            "ATGGTATT": 2.0,
            "ATGGTCAT": 2.8000000000000003,
            "ATGGTCCT": 2.4,
            "ATGGTCGT": 2.8000000000000003,
            "ATGGTCTT": 2.2,
            "ATGGTGAT": 2.6,
            "ATGGTGCT": 2.2,
            "ATGGTGGT": 2.6,
            "ATGGTGTT": 2.0,
            "ATGGTTAT": 3.1,
            "ATGGTTCT": 2.7,
            "ATGGTTGT": 3.1,
            "ATGGTTTT": 2.5,
            "ATGTAAAT": 2.5,
            "ATGTAACT": 2.1,
            "ATGTAAGT": 2.5,
            "ATGTAATT": 1.9000000000000001,
            "ATGTACAT": 2.7,
            "ATGTACCT": 2.3000000000000003,
            "ATGTACGT": 2.7,
            "ATGTACTT": 2.1,
            "ATGTAGAT": 2.5,
            "ATGTAGCT": 2.1,
            "ATGTAGGT": 2.5,
            "ATGTAGTT": 1.9000000000000001,
            "ATGTATAT": 3.1,
            "ATGTATCT": 2.7,
            "ATGTATGT": 3.1,
            "ATGTATTT": 2.5,
            "ATGTGAAT": 2.6,
            "ATGTGACT": 2.2,
            "ATGTGAGT": 2.6,
            "ATGTGATT": 2.0,
            "ATGTGCAT": 2.7,
            "ATGTGCCT": 2.3000000000000003,
            "ATGTGCGT": 2.7,
            "ATGTGCTT": 2.1,
            "ATGTGGAT": 2.6,
            "ATGTGGCT": 2.2,
            "ATGTGGGT": 2.6,
            "ATGTGGTT": 2.0,
            "ATGTGTAT": 3.1,
            "ATGTGTCT": 2.7,
            "ATGTGTGT": 3.1,
            "ATGTGTTT": 2.5,
            "ATTATAAT": 3.1,
            "ATTATACT": 2.7,
            "ATTATAGT": 3.1,
            "ATTATATT": 2.5,
            "ATTATCAT": 2.7,
            "ATTATCCT": 2.3000000000000003,
            "ATTATCGT": 2.7,
            "ATTATCTT": 2.1,
            "ATTATGAT": 3.1,
            "ATTATGCT": 2.7,
            "ATTATGGT": 3.1,
            "ATTATGTT": 2.5,
            "ATTATTAT": 2.5,
            "ATTATTCT": 2.1,
            "ATTATTGT": 2.5,
            "ATTATTTT": 1.9000000000000001,
            "ATTCGAAT": 2.6,
            "ATTCGACT": 2.2,
            "ATTCGAGT": 2.6,
            "ATTCGATT": 2.0,
            "ATTCGCAT": 2.4,
            "ATTCGCCT": 2.0,
            "ATTCGCGT": 2.4,
            "ATTCGCTT": 1.8,
            "ATTCGGAT": 2.8000000000000003,
            "ATTCGGCT": 2.4,
            "ATTCGGGT": 2.8000000000000003,
            "ATTCGGTT": 2.2,
            "ATTCGTAT": 2.2,
            "ATTCGTCT": 1.8,
            "ATTCGTGT": 2.2,
            "ATTCGTTT": 1.6,
            "ATTGCAAT": 2.7,
            "ATTGCACT": 2.3000000000000003,
            "ATTGCAGT": 2.7,
            "ATTGCATT": 2.1,
            "ATTGCCAT": 2.4,
            "ATTGCCCT": 2.0,
            "ATTGCCGT": 2.4,
            "ATTGCCTT": 1.8,
            "ATTGCGAT": 2.6,
            "ATTGCGCT": 2.2,
            "ATTGCGGT": 2.6,
            "ATTGCGTT": 2.0,
            "ATTGCTAT": 2.2,
            "ATTGCTCT": 1.8,
            "ATTGCTGT": 2.2,
            "ATTGCTTT": 1.6,
            "ATTGTAAT": 3.1,
            "ATTGTACT": 2.7,
            "ATTGTAGT": 3.1,
            "ATTGTATT": 2.5,
            "ATTGTCAT": 2.9,
            "ATTGTCCT": 2.5,
            "ATTGTCGT": 2.9,
            "ATTGTCTT": 2.3000000000000003,
            "ATTGTGAT": 3.1,
            "ATTGTGCT": 2.7,
            "ATTGTGGT": 3.1,
            "ATTGTGTT": 2.5,
            "ATTGTTAT": 2.9,
            "ATTGTTCT": 2.5,
            "ATTGTTGT": 2.9,
            "ATTGTTTT": 2.3000000000000003,
            "ATTTAAAT": 3.1,
            "ATTTAACT": 2.7,
            "ATTTAAGT": 3.1,
            "ATTTAATT": 2.5,
            "ATTTACAT": 2.7,
            "ATTTACCT": 2.3000000000000003,
            "ATTTACGT": 2.7,
            "ATTTACTT": 2.1,
            "ATTTAGAT": 3.1,
            "ATTTAGCT": 2.7,
            "ATTTAGGT": 3.1,
            "ATTTAGTT": 2.5,
            "ATTTATAT": 2.5,
            "ATTTATCT": 2.1,
            "ATTTATGT": 2.5,
            "ATTTATTT": 1.9000000000000001,
            "ATTTGAAT": 2.9,
            "ATTTGACT": 2.5,
            "ATTTGAGT": 2.9,
            "ATTTGATT": 2.3000000000000003,
            "ATTTGCAT": 2.9,
            "ATTTGCCT": 2.5,
            "ATTTGCGT": 2.9,
            "ATTTGCTT": 2.3000000000000003,
            "ATTTGGAT": 3.1,
            "ATTTGGCT": 2.7,
            "ATTTGGGT": 3.1,
            "ATTTGGTT": 2.5,
            "ATTTGTAT": 2.9,
            "ATTTGTCT": 2.5,
            "ATTTGTGT": 2.9,
            "ATTTGTTT": 2.3000000000000003,
            "CAAATAAG": 1.5,
            "CAAATACG": 1.8,
            "CAAATAGG": 1.6,
            "CAAATATG": 2.1,
            "CAAATCAG": 1.6,
            "CAAATCCG": 1.9000000000000001,
            "CAAATCGG": 1.7,
            "CAAATCTG": 2.2,
            "CAAATGAG": 1.5,
            "CAAATGCG": 1.8,
            "CAAATGGG": 1.6,
            "CAAATGTG": 2.1,
            "CAAATTAG": 2.1,
            "CAAATTCG": 2.4,
            "CAAATTGG": 2.2,
            "CAAATTTG": 2.7,
            "CAACGAAG": 1.0,
            "CAACGACG": 1.3,
            "CAACGAGG": 1.1,
            "CAACGATG": 1.6,
            "CAACGCAG": 1.3,
            "CAACGCCG": 1.6,
            "CAACGCGG": 1.4000000000000001,
            "CAACGCTG": 1.9000000000000001,
            "CAACGGAG": 1.1,
            "CAACGGCG": 1.4000000000000001,
            "CAACGGGG": 1.2,
            "CAACGGTG": 1.7,
            "CAACGTAG": 1.7,
            "CAACGTCG": 2.0,
            "CAACGTGG": 1.8,
            "CAACGTTG": 2.3000000000000003,
            "CAAGCAAG": 1.1,
            "CAAGCACG": 1.4000000000000001,
            "CAAGCAGG": 1.2,
            "CAAGCATG": 1.7,
            "CAAGCCAG": 1.4000000000000001,
            "CAAGCCCG": 1.7,
            "CAAGCCGG": 1.5,
            "CAAGCCTG": 2.0,
            "CAAGCGAG": 1.2,
            "CAAGCGCG": 1.5,
            "CAAGCGGG": 1.3,
            "CAAGCGTG": 1.8,
            "CAAGCTAG": 1.9000000000000001,
            "CAAGCTCG": 2.2,
            "CAAGCTGG": 2.0,
            "CAAGCTTG": 2.5,
            "CAAGTAAG": 1.6,
            "CAAGTACG": 1.9000000000000001,
            "CAAGTAGG": 1.7,
            "CAAGTATG": 2.2,
            "CAAGTCAG": 1.9000000000000001,
            "CAAGTCCG": 2.2,
            "CAAGTCGG": 2.0,
            "CAAGTCTG": 2.5,
            "CAAGTGAG": 1.6,
            "CAAGTGCG": 1.9000000000000001,
            "CAAGTGGG": 1.7,
            "CAAGTGTG": 2.2,
            "CAAGTTAG": 2.1,
            "CAAGTTCG": 2.4,
            "CAAGTTGG": 2.2,
            "CAAGTTTG": 2.7,
            "CAATAAAG": 1.4000000000000001,
            "CAATAACG": 1.7,
            "CAATAAGG": 1.5,
            "CAATAATG": 2.0,
            "CAATACAG": 1.6,
            "CAATACCG": 1.9000000000000001,
            "CAATACGG": 1.7,
            "CAATACTG": 2.2,
            "CAATAGAG": 1.5,
            "CAATAGCG": 1.8,
            "CAATAGGG": 1.6,
            "CAATAGTG": 2.1,
            "CAATATAG": 2.1,
            "CAATATCG": 2.4,
            "CAATATGG": 2.2,
            "CAATATTG": 2.7,
            "CAATGAAG": 1.6,
            "CAATGACG": 1.9000000000000001,
            "CAATGAGG": 1.7,
            "CAATGATG": 2.2,
            "CAATGCAG": 1.9000000000000001,
            "CAATGCCG": 2.2,
            "CAATGCGG": 2.0,
            "CAATGCTG": 2.5,
            "CAATGGAG": 1.6,
            "CAATGGCG": 1.9000000000000001,
            "CAATGGGG": 1.7,
            "CAATGGTG": 2.2,
            "CAATGTAG": 2.1,
            "CAATGTCG": 2.4,
            "CAATGTGG": 2.2,
            "CAATGTTG": 2.7,
            "CACATAAG": 1.6,
            "CACATACG": 1.9000000000000001,
            "CACATAGG": 1.7,
            "CACATATG": 2.2,
            "CACATCAG": 1.8,
            "CACATCCG": 2.1,
            "CACATCGG": 1.9000000000000001,
            "CACATCTG": 2.4,
            "CACATGAG": 2.1,
            "CACATGCG": 2.4,
            "CACATGGG": 2.2,
            "CACATGTG": 2.7,
            "CACATTAG": 1.7,
            "CACATTCG": 2.0,
            "CACATTGG": 1.8,
            "CACATTTG": 2.3000000000000003,
            "CACCGAAG": 1.3,
            "CACCGACG": 1.6,
            "CACCGAGG": 1.4000000000000001,
            "CACCGATG": 1.9000000000000001,
            "CACCGCAG": 1.5,
            "CACCGCCG": 1.8,
            "CACCGCGG": 1.6,
            "CACCGCTG": 2.1,
            "CACCGGAG": 1.3,
            "CACCGGCG": 1.6,
            "CACCGGGG": 1.4000000000000001,
            "CACCGGTG": 1.9000000000000001,
            "CACCGTAG": 1.4000000000000001,
            "CACCGTCG": 1.7,
            "CACCGTGG": 1.5,
            "CACCGTTG": 2.0,
            "CACGCAAG": 1.4000000000000001,
            "CACGCACG": 1.7,
            "CACGCAGG": 1.5,
            "CACGCATG": 2.0,
            "CACGCCAG": 1.6,
            "CACGCCCG": 1.9000000000000001,
            "CACGCCGG": 1.7,
            "CACGCCTG": 2.2,
            "CACGCGAG": 1.0,
            "CACGCGCG": 1.3,
            "CACGCGGG": 1.1,
            "CACGCGTG": 1.6,
            "CACGCTAG": 1.4000000000000001,
            "CACGCTCG": 1.7,
            "CACGCTGG": 1.5,
            "CACGCTTG": 2.0,
            "CACGTAAG": 1.9000000000000001,
            "CACGTACG": 2.2,
            "CACGTAGG": 2.0,
            "CACGTATG": 2.5,
            "CACGTCAG": 1.9000000000000001,
            "CACGTCCG": 2.2,
            "CACGTCGG": 2.0,
            "CACGTCTG": 2.5,
            "CACGTGAG": 1.6,
            "CACGTGCG": 1.9000000000000001,
            "CACGTGGG": 1.7,
            "CACGTGTG": 2.2,
            "CACGTTAG": 1.9000000000000001,
            "CACGTTCG": 2.2,
            "CACGTTGG": 2.0,
            "CACGTTTG": 2.5,
            "CACTAAAG": 1.6,
            "CACTAACG": 1.9000000000000001,
            "CACTAAGG": 1.7,
            "CACTAATG": 2.2,
            "CACTACAG": 1.8,
            "CACTACCG": 2.1,
            "CACTACGG": 1.9000000000000001,
            "CACTACTG": 2.4,
            "CACTAGAG": 1.9000000000000001,
            "CACTAGCG": 2.2,
            "CACTAGGG": 2.0,
            "CACTAGTG": 2.5,
            "CACTATAG": 1.7,
            "CACTATCG": 2.0,
            "CACTATGG": 1.8,
            "CACTATTG": 2.3000000000000003,
            "CACTGAAG": 1.9000000000000001,
            "CACTGACG": 2.2,
            "CACTGAGG": 2.0,
            "CACTGATG": 2.5,
            "CACTGCAG": 1.9000000000000001,
            "CACTGCCG": 2.2,
            "CACTGCGG": 2.0,
            "CACTGCTG": 2.5,
            "CACTGGAG": 1.7,
            "CACTGGCG": 2.0,
            "CACTGGGG": 1.8,
            "CACTGGTG": 2.3000000000000003,
            "CACTGTAG": 1.9000000000000001,
            "CACTGTCG": 2.2,
            "CACTGTGG": 2.0,
            "CACTGTTG": 2.5,
            "CAGATAAG": 1.5,
            "CAGATACG": 1.8,
            "CAGATAGG": 1.6,
            "CAGATATG": 2.1,
            "CAGATCAG": 1.6,
            "CAGATCCG": 1.9000000000000001,
            "CAGATCGG": 1.7,
            "CAGATCTG": 2.2,
            "CAGATGAG": 1.5,
            "CAGATGCG": 1.8,
            "CAGATGGG": 1.6,
            "CAGATGTG": 2.1,
            "CAGATTAG": 2.0,
            "CAGATTCG": 2.3000000000000003,
            "CAGATTGG": 2.1,
            "CAGATTTG": 2.6,
            "CAGCGAAG": 1.1,
            "CAGCGACG": 1.4000000000000001,
            "CAGCGAGG": 1.2,
            "CAGCGATG": 1.7,
            "CAGCGCAG": 0.8,
            "CAGCGCCG": 1.1,
            "CAGCGCGG": 0.9,
            "CAGCGCTG": 1.4000000000000001,
            "CAGCGGAG": 1.1,
            "CAGCGGCG": 1.4000000000000001,
            "CAGCGGGG": 1.2,
            "CAGCGGTG": 1.7,
            "CAGCGTAG": 1.7,
            "CAGCGTCG": 2.0,
            "CAGCGTGG": 1.8,
            "CAGCGTTG": 2.3000000000000003,
            "CAGGCAAG": 1.2,
            "CAGGCACG": 1.5,
            "CAGGCAGG": 1.3,
            "CAGGCATG": 1.8,
            "CAGGCCAG": 1.3,
            "CAGGCCCG": 1.6,
            "CAGGCCGG": 1.4000000000000001,
            "CAGGCCTG": 1.9000000000000001,
            "CAGGCGAG": 1.2,
            "CAGGCGCG": 1.5,
            "CAGGCGGG": 1.3,
            "CAGGCGTG": 1.8,
            "CAGGCTAG": 1.7,
            "CAGGCTCG": 2.0,
            "CAGGCTGG": 1.8,
            "CAGGCTTG": 2.3000000000000003,
            "CAGGTAAG": 1.6,
            "CAGGTACG": 1.9000000000000001,
            "CAGGTAGG": 1.7,
            "CAGGTATG": 2.2,
            "CAGGTCAG": 1.8,
            "CAGGTCCG": 2.1,
            "CAGGTCGG": 1.9000000000000001,
            "CAGGTCTG": 2.4,
            "CAGGTGAG": 1.6,
            "CAGGTGCG": 1.9000000000000001,
            "CAGGTGGG": 1.7,
            "CAGGTGTG": 2.2,
            "CAGGTTAG": 2.1,
            "CAGGTTCG": 2.4,
            "CAGGTTGG": 2.2,
            "CAGGTTTG": 2.7,
            "CAGTAAAG": 1.5,
            "CAGTAACG": 1.8,
            "CAGTAAGG": 1.6,
            "CAGTAATG": 2.1,
            "CAGTACAG": 1.7,
            "CAGTACCG": 2.0,
            "CAGTACGG": 1.8,
            "CAGTACTG": 2.3000000000000003,
            "CAGTAGAG": 1.5,
            "CAGTAGCG": 1.8,
            "CAGTAGGG": 1.6,
            "CAGTAGTG": 2.1,
            "CAGTATAG": 2.1,
            "CAGTATCG": 2.4,
            "CAGTATGG": 2.2,
            "CAGTATTG": 2.7,
            "CAGTGAAG": 1.6,
            "CAGTGACG": 1.9000000000000001,
            "CAGTGAGG": 1.7,
            "CAGTGATG": 2.2,
            "CAGTGCAG": 1.7,
            "CAGTGCCG": 2.0,
            "CAGTGCGG": 1.8,
            "CAGTGCTG": 2.3000000000000003,
            "CAGTGGAG": 1.6,
            "CAGTGGCG": 1.9000000000000001,
            "CAGTGGGG": 1.7,
            "CAGTGGTG": 2.2,
            "CAGTGTAG": 2.1,
            "CAGTGTCG": 2.4,
            "CAGTGTGG": 2.2,
            "CAGTGTTG": 2.7,
            "CATATAAG": 2.1,
            "CATATACG": 2.4,
            "CATATAGG": 2.2,
            "CATATATG": 2.7,
            "CATATCAG": 1.7,
            "CATATCCG": 2.0,
            "CATATCGG": 1.8,
            "CATATCTG": 2.3000000000000003,
            "CATATGAG": 2.1,
            "CATATGCG": 2.4,
            "CATATGGG": 2.2,
            "CATATGTG": 2.7,
            "CATATTAG": 1.5,
            "CATATTCG": 1.8,
            "CATATTGG": 1.6,
            "CATATTTG": 2.1,
            "CATCGAAG": 1.6,
            "CATCGACG": 1.9000000000000001,
            "CATCGAGG": 1.7,
            "CATCGATG": 2.2,
            "CATCGCAG": 1.4000000000000001,
            "CATCGCCG": 1.7,
            "CATCGCGG": 1.5,
            "CATCGCTG": 2.0,
            "CATCGGAG": 1.8,
            "CATCGGCG": 2.1,
            "CATCGGGG": 1.9000000000000001,
            "CATCGGTG": 2.4,
            "CATCGTAG": 1.2,
            "CATCGTCG": 1.5,
            "CATCGTGG": 1.3,
            "CATCGTTG": 1.8,
            "CATGCAAG": 1.7,
            "CATGCACG": 2.0,
            "CATGCAGG": 1.8,
            "CATGCATG": 2.3000000000000003,
            "CATGCCAG": 1.4000000000000001,
            "CATGCCCG": 1.7,
            "CATGCCGG": 1.5,
            "CATGCCTG": 2.0,
            "CATGCGAG": 1.6,
            "CATGCGCG": 1.9000000000000001,
            "CATGCGGG": 1.7,
            "CATGCGTG": 2.2,
            "CATGCTAG": 1.2,
            "CATGCTCG": 1.5,
            "CATGCTGG": 1.3,
            "CATGCTTG": 1.8,
            "CATGTAAG": 2.1,
            "CATGTACG": 2.4,
            "CATGTAGG": 2.2,
            "CATGTATG": 2.7,
            "CATGTCAG": 1.9000000000000001,
            "CATGTCCG": 2.2,
            "CATGTCGG": 2.0,
            "CATGTCTG": 2.5,
            "CATGTGAG": 2.1,
            "CATGTGCG": 2.4,
            "CATGTGGG": 2.2,
            "CATGTGTG": 2.7,
            "CATGTTAG": 1.9000000000000001,
            "CATGTTCG": 2.2,
            "CATGTTGG": 2.0,
            "CATGTTTG": 2.5,
            "CATTAAAG": 2.1,
            "CATTAACG": 2.4,
            "CATTAAGG": 2.2,
            "CATTAATG": 2.7,
            "CATTACAG": 1.7,
            "CATTACCG": 2.0,
            "CATTACGG": 1.8,
            "CATTACTG": 2.3000000000000003,
            "CATTAGAG": 2.1,
            "CATTAGCG": 2.4,
            "CATTAGGG": 2.2,
            "CATTAGTG": 2.7,
            "CATTATAG": 1.5,
            "CATTATCG": 1.8,
            "CATTATGG": 1.6,
            "CATTATTG": 2.1,
            "CATTGAAG": 1.9000000000000001,
            "CATTGACG": 2.2,
            "CATTGAGG": 2.0,
            "CATTGATG": 2.5,
            "CATTGCAG": 1.9000000000000001,
            "CATTGCCG": 2.2,
            "CATTGCGG": 2.0,
            "CATTGCTG": 2.5,
            "CATTGGAG": 2.1,
            "CATTGGCG": 2.4,
            "CATTGGGG": 2.2,
            "CATTGGTG": 2.7,
            "CATTGTAG": 1.9000000000000001,
            "CATTGTCG": 2.2,
            "CATTGTGG": 2.0,
            "CATTGTTG": 2.5,
            "CCAATAAG": 1.8,
            "CCAATACG": 2.0,
            "CCAATAGG": 1.7,
            "CCAATATG": 1.8,
            "CCAATCAG": 1.9000000000000001,
            "CCAATCCG": 2.1,
            "CCAATCGG": 1.8,
            "CCAATCTG": 1.9000000000000001,
            "CCAATGAG": 1.8,
            "CCAATGCG": 2.0,
            "CCAATGGG": 1.7,
            "CCAATGTG": 1.8,
            "CCAATTAG": 2.4,
            "CCAATTCG": 2.6,
            "CCAATTGG": 2.3000000000000003,
            "CCAATTTG": 2.4,
            "CCACGAAG": 1.3,
            "CCACGACG": 1.5,
            "CCACGAGG": 1.2,
            "CCACGATG": 1.3,
            "CCACGCAG": 1.6,
            "CCACGCCG": 1.8,
            "CCACGCGG": 1.5,
            "CCACGCTG": 1.6,
            "CCACGGAG": 1.4000000000000001,
            "CCACGGCG": 1.6,
            "CCACGGGG": 1.3,
            "CCACGGTG": 1.4000000000000001,
            "CCACGTAG": 2.0,
            "CCACGTCG": 2.2,
            "CCACGTGG": 1.9000000000000001,
            "CCACGTTG": 2.0,
            "CCAGCAAG": 1.4000000000000001,
            "CCAGCACG": 1.6,
            "CCAGCAGG": 1.3,
            "CCAGCATG": 1.4000000000000001,
            "CCAGCCAG": 1.7,
            "CCAGCCCG": 1.9000000000000001,
            "CCAGCCGG": 1.6,
            "CCAGCCTG": 1.7,
            "CCAGCGAG": 1.5,
            "CCAGCGCG": 1.7,
            "CCAGCGGG": 1.4000000000000001,
            "CCAGCGTG": 1.5,
            "CCAGCTAG": 2.2,
            "CCAGCTCG": 2.4,
            "CCAGCTGG": 2.1,
            "CCAGCTTG": 2.2,
            "CCAGTAAG": 1.9000000000000001,
            "CCAGTACG": 2.1,
            "CCAGTAGG": 1.8,
            "CCAGTATG": 1.9000000000000001,
            "CCAGTCAG": 2.2,
            "CCAGTCCG": 2.4,
            "CCAGTCGG": 2.1,
            "CCAGTCTG": 2.2,
            "CCAGTGAG": 1.9000000000000001,
            "CCAGTGCG": 2.1,
            "CCAGTGGG": 1.8,
            "CCAGTGTG": 1.9000000000000001,
            "CCAGTTAG": 2.4,
            "CCAGTTCG": 2.6,
            "CCAGTTGG": 2.3000000000000003,
            "CCAGTTTG": 2.4,
            "CCATAAAG": 1.7,
            "CCATAACG": 1.9000000000000001,
            "CCATAAGG": 1.6,
            "CCATAATG": 1.7,
            "CCATACAG": 1.9000000000000001,
            "CCATACCG": 2.1,
            "CCATACGG": 1.8,
            "CCATACTG": 1.9000000000000001,
            "CCATAGAG": 1.8,
            "CCATAGCG": 2.0,
            "CCATAGGG": 1.7,
            "CCATAGTG": 1.8,
            "CCATATAG": 2.4,
            "CCATATCG": 2.6,
            "CCATATGG": 2.3000000000000003,
            "CCATATTG": 2.4,
            "CCATGAAG": 1.9000000000000001,
            "CCATGACG": 2.1,
            "CCATGAGG": 1.8,
            "CCATGATG": 1.9000000000000001,
            "CCATGCAG": 2.2,
            "CCATGCCG": 2.4,
            "CCATGCGG": 2.1,
            "CCATGCTG": 2.2,
            "CCATGGAG": 1.9000000000000001,
            "CCATGGCG": 2.1,
            "CCATGGGG": 1.8,
            "CCATGGTG": 1.9000000000000001,
            "CCATGTAG": 2.4,
            "CCATGTCG": 2.6,
            "CCATGTGG": 2.3000000000000003,
            "CCATGTTG": 2.4,
            "CCCATAAG": 1.9000000000000001,
            "CCCATACG": 2.1,
            "CCCATAGG": 1.8,
            "CCCATATG": 1.9000000000000001,
            "CCCATCAG": 2.1,
            "CCCATCCG": 2.3000000000000003,
            "CCCATCGG": 2.0,
            "CCCATCTG": 2.1,
            "CCCATGAG": 2.4,
            "CCCATGCG": 2.6,
            "CCCATGGG": 2.3000000000000003,
            "CCCATGTG": 2.4,
            "CCCATTAG": 2.0,
            "CCCATTCG": 2.2,
            "CCCATTGG": 1.9000000000000001,
            "CCCATTTG": 2.0,
            "CCCCGAAG": 1.6,
            "CCCCGACG": 1.8,
            "CCCCGAGG": 1.5,
            "CCCCGATG": 1.6,
            "CCCCGCAG": 1.8,
            "CCCCGCCG": 2.0,
            "CCCCGCGG": 1.7,
            "CCCCGCTG": 1.8,
            "CCCCGGAG": 1.6,
            "CCCCGGCG": 1.8,
            "CCCCGGGG": 1.5,
            "CCCCGGTG": 1.6,
            "CCCCGTAG": 1.7,
            "CCCCGTCG": 1.9000000000000001,
            "CCCCGTGG": 1.6,
            "CCCCGTTG": 1.7,
            "CCCGCAAG": 1.7,
            "CCCGCACG": 1.9000000000000001,
            "CCCGCAGG": 1.6,
            "CCCGCATG": 1.7,
            "CCCGCCAG": 1.9000000000000001,
            "CCCGCCCG": 2.1,
            "CCCGCCGG": 1.8,
            "CCCGCCTG": 1.9000000000000001,
            "CCCGCGAG": 1.3,
            "CCCGCGCG": 1.5,
            "CCCGCGGG": 1.2,
            "CCCGCGTG": 1.3,
            "CCCGCTAG": 1.7,
            "CCCGCTCG": 1.9000000000000001,
            "CCCGCTGG": 1.6,
            "CCCGCTTG": 1.7,
            "CCCGTAAG": 2.2,
            "CCCGTACG": 2.4,
            "CCCGTAGG": 2.1,
            "CCCGTATG": 2.2,
            "CCCGTCAG": 2.2,
            "CCCGTCCG": 2.4,
            "CCCGTCGG": 2.1,
            "CCCGTCTG": 2.2,
            "CCCGTGAG": 1.9000000000000001,
            "CCCGTGCG": 2.1,
            "CCCGTGGG": 1.8,
            "CCCGTGTG": 1.9000000000000001,
            "CCCGTTAG": 2.2,
            "CCCGTTCG": 2.4,
            "CCCGTTGG": 2.1,
            "CCCGTTTG": 2.2,
            "CCCTAAAG": 1.9000000000000001,
            "CCCTAACG": 2.1,
            "CCCTAAGG": 1.8,
            "CCCTAATG": 1.9000000000000001,
            "CCCTACAG": 2.1,
            "CCCTACCG": 2.3000000000000003,
            "CCCTACGG": 2.0,
            "CCCTACTG": 2.1,
            "CCCTAGAG": 2.2,
            "CCCTAGCG": 2.4,
            "CCCTAGGG": 2.1,
            "CCCTAGTG": 2.2,
            "CCCTATAG": 2.0,
            "CCCTATCG": 2.2,
            "CCCTATGG": 1.9000000000000001,
            "CCCTATTG": 2.0,
            "CCCTGAAG": 2.2,
            "CCCTGACG": 2.4,
            "CCCTGAGG": 2.1,
            "CCCTGATG": 2.2,
            "CCCTGCAG": 2.2,
            "CCCTGCCG": 2.4,
            "CCCTGCGG": 2.1,
            "CCCTGCTG": 2.2,
            "CCCTGGAG": 2.0,
            "CCCTGGCG": 2.2,
            "CCCTGGGG": 1.9000000000000001,
            "CCCTGGTG": 2.0,
            "CCCTGTAG": 2.2,
            "CCCTGTCG": 2.4,
            "CCCTGTGG": 2.1,
            "CCCTGTTG": 2.2,
            "CCGATAAG": 1.8,
            "CCGATACG": 2.0,
            "CCGATAGG": 1.7,
            "CCGATATG": 1.8,
            "CCGATCAG": 1.9000000000000001,
            "CCGATCCG": 2.1,
            "CCGATCGG": 1.8,
            "CCGATCTG": 1.9000000000000001,
            "CCGATGAG": 1.8,
            "CCGATGCG": 2.0,
            "CCGATGGG": 1.7,
            "CCGATGTG": 1.8,
            "CCGATTAG": 2.3000000000000003,
            "CCGATTCG": 2.5,
            "CCGATTGG": 2.2,
            "CCGATTTG": 2.3000000000000003,
            "CCGCGAAG": 1.4000000000000001,
            "CCGCGACG": 1.6,
            "CCGCGAGG": 1.3,
            "CCGCGATG": 1.4000000000000001,
            "CCGCGCAG": 1.1,
            "CCGCGCCG": 1.3,
            "CCGCGCGG": 1.0,
            "CCGCGCTG": 1.1,
            "CCGCGGAG": 1.4000000000000001,
            "CCGCGGCG": 1.6,
            "CCGCGGGG": 1.3,
            "CCGCGGTG": 1.4000000000000001,
            "CCGCGTAG": 2.0,
            "CCGCGTCG": 2.2,
            "CCGCGTGG": 1.9000000000000001,
            "CCGCGTTG": 2.0,
            "CCGGCAAG": 1.5,
            "CCGGCACG": 1.7,
            "CCGGCAGG": 1.4000000000000001,
            "CCGGCATG": 1.5,
            "CCGGCCAG": 1.6,
            "CCGGCCCG": 1.8,
            "CCGGCCGG": 1.5,
            "CCGGCCTG": 1.6,
            "CCGGCGAG": 1.5,
            "CCGGCGCG": 1.7,
            "CCGGCGGG": 1.4000000000000001,
            "CCGGCGTG": 1.5,
            "CCGGCTAG": 2.0,
            "CCGGCTCG": 2.2,
            "CCGGCTGG": 1.9000000000000001,
            "CCGGCTTG": 2.0,
            "CCGGTAAG": 1.9000000000000001,
            "CCGGTACG": 2.1,
            "CCGGTAGG": 1.8,
            "CCGGTATG": 1.9000000000000001,
            "CCGGTCAG": 2.1,
            "CCGGTCCG": 2.3000000000000003,
            "CCGGTCGG": 2.0,
            "CCGGTCTG": 2.1,
            "CCGGTGAG": 1.9000000000000001,
            "CCGGTGCG": 2.1,
            "CCGGTGGG": 1.8,
            "CCGGTGTG": 1.9000000000000001,
            "CCGGTTAG": 2.4,
            "CCGGTTCG": 2.6,
            "CCGGTTGG": 2.3000000000000003,
            "CCGGTTTG": 2.4,
            "CCGTAAAG": 1.8,
            "CCGTAACG": 2.0,
            "CCGTAAGG": 1.7,
            "CCGTAATG": 1.8,
            "CCGTACAG": 2.0,
            "CCGTACCG": 2.2,
            "CCGTACGG": 1.9000000000000001,
            "CCGTACTG": 2.0,
            "CCGTAGAG": 1.8,
            "CCGTAGCG": 2.0,
            "CCGTAGGG": 1.7,
            "CCGTAGTG": 1.8,
            "CCGTATAG": 2.4,
            "CCGTATCG": 2.6,
            "CCGTATGG": 2.3000000000000003,
            "CCGTATTG": 2.4,
            "CCGTGAAG": 1.9000000000000001,
            "CCGTGACG": 2.1,
            "CCGTGAGG": 1.8,
            "CCGTGATG": 1.9000000000000001,
            "CCGTGCAG": 2.0,
            "CCGTGCCG": 2.2,
            "CCGTGCGG": 1.9000000000000001,
            "CCGTGCTG": 2.0,
            "CCGTGGAG": 1.9000000000000001,
            "CCGTGGCG": 2.1,
            "CCGTGGGG": 1.8,
            "CCGTGGTG": 1.9000000000000001,
            "CCGTGTAG": 2.4,
            "CCGTGTCG": 2.6,
            "CCGTGTGG": 2.3000000000000003,
            "CCGTGTTG": 2.4,
            "CCTATAAG": 2.4,
            "CCTATACG": 2.6,
            "CCTATAGG": 2.3000000000000003,
            "CCTATATG": 2.4,
            "CCTATCAG": 2.0,
            "CCTATCCG": 2.2,
            "CCTATCGG": 1.9000000000000001,
            "CCTATCTG": 2.0,
            "CCTATGAG": 2.4,
            "CCTATGCG": 2.6,
            "CCTATGGG": 2.3000000000000003,
            "CCTATGTG": 2.4,
            "CCTATTAG": 1.8,
            "CCTATTCG": 2.0,
            "CCTATTGG": 1.7,
            "CCTATTTG": 1.8,
            "CCTCGAAG": 1.9000000000000001,
            "CCTCGACG": 2.1,
            "CCTCGAGG": 1.8,
            "CCTCGATG": 1.9000000000000001,
            "CCTCGCAG": 1.7,
            "CCTCGCCG": 1.9000000000000001,
            "CCTCGCGG": 1.6,
            "CCTCGCTG": 1.7,
            "CCTCGGAG": 2.1,
            "CCTCGGCG": 2.3000000000000003,
            "CCTCGGGG": 2.0,
            "CCTCGGTG": 2.1,
            "CCTCGTAG": 1.5,
            "CCTCGTCG": 1.7,
            "CCTCGTGG": 1.4000000000000001,
            "CCTCGTTG": 1.5,
            "CCTGCAAG": 2.0,
            "CCTGCACG": 2.2,
            "CCTGCAGG": 1.9000000000000001,
            "CCTGCATG": 2.0,
            "CCTGCCAG": 1.7,
            "CCTGCCCG": 1.9000000000000001,
            "CCTGCCGG": 1.6,
            "CCTGCCTG": 1.7,
            "CCTGCGAG": 1.9000000000000001,
            "CCTGCGCG": 2.1,
            "CCTGCGGG": 1.8,
            "CCTGCGTG": 1.9000000000000001,
            "CCTGCTAG": 1.5,
            "CCTGCTCG": 1.7,
            "CCTGCTGG": 1.4000000000000001,
            "CCTGCTTG": 1.5,
            "CCTGTAAG": 2.4,
            "CCTGTACG": 2.6,
            "CCTGTAGG": 2.3000000000000003,
            "CCTGTATG": 2.4,
            "CCTGTCAG": 2.2,
            "CCTGTCCG": 2.4,
            "CCTGTCGG": 2.1,
            "CCTGTCTG": 2.2,
            "CCTGTGAG": 2.4,
            "CCTGTGCG": 2.6,
            "CCTGTGGG": 2.3000000000000003,
            "CCTGTGTG": 2.4,
            "CCTGTTAG": 2.2,
            "CCTGTTCG": 2.4,
            "CCTGTTGG": 2.1,
            "CCTGTTTG": 2.2,
            "CCTTAAAG": 2.4,
            "CCTTAACG": 2.6,
            "CCTTAAGG": 2.3000000000000003,
            "CCTTAATG": 2.4,
            "CCTTACAG": 2.0,
            "CCTTACCG": 2.2,
            "CCTTACGG": 1.9000000000000001,
            "CCTTACTG": 2.0,
            "CCTTAGAG": 2.4,
            "CCTTAGCG": 2.6,
            "CCTTAGGG": 2.3000000000000003,
            "CCTTAGTG": 2.4,
            "CCTTATAG": 1.8,
            "CCTTATCG": 2.0,
            "CCTTATGG": 1.7,
            "CCTTATTG": 1.8,
            "CCTTGAAG": 2.2,
            "CCTTGACG": 2.4,
            "CCTTGAGG": 2.1,
            "CCTTGATG": 2.2,
            "CCTTGCAG": 2.2,
            "CCTTGCCG": 2.4,
            "CCTTGCGG": 2.1,
            "CCTTGCTG": 2.2,
            "CCTTGGAG": 2.4,
            "CCTTGGCG": 2.6,
            "CCTTGGGG": 2.3000000000000003,
            "CCTTGGTG": 2.4,
            "CCTTGTAG": 2.2,
            "CCTTGTCG": 2.4,
            "CCTTGTGG": 2.1,
            "CCTTGTTG": 2.2,
            "CGAATAAG": 1.6,
            "CGAATACG": 1.4000000000000001,
            "CGAATAGG": 1.6,
            "CGAATATG": 2.0,
            "CGAATCAG": 1.7,
            "CGAATCCG": 1.5,
            "CGAATCGG": 1.7,
            "CGAATCTG": 2.1,
            "CGAATGAG": 1.6,
            "CGAATGCG": 1.4000000000000001,
            "CGAATGGG": 1.6,
            "CGAATGTG": 2.0,
            "CGAATTAG": 2.2,
            "CGAATTCG": 2.0,
            "CGAATTGG": 2.2,
            "CGAATTTG": 2.6,
            "CGACGAAG": 1.1,
            "CGACGACG": 0.9,
            "CGACGAGG": 1.1,
            "CGACGATG": 1.5,
            "CGACGCAG": 1.4000000000000001,
            "CGACGCCG": 1.2,
            "CGACGCGG": 1.4000000000000001,
            "CGACGCTG": 1.8,
            "CGACGGAG": 1.2,
            "CGACGGCG": 1.0,
            "CGACGGGG": 1.2,
            "CGACGGTG": 1.6,
            "CGACGTAG": 1.8,
            "CGACGTCG": 1.6,
            "CGACGTGG": 1.8,
            "CGACGTTG": 2.2,
            "CGAGCAAG": 1.2,
            "CGAGCACG": 1.0,
            "CGAGCAGG": 1.2,
            "CGAGCATG": 1.6,
            "CGAGCCAG": 1.5,
            "CGAGCCCG": 1.3,
            "CGAGCCGG": 1.5,
            "CGAGCCTG": 1.9000000000000001,
            "CGAGCGAG": 1.3,
            "CGAGCGCG": 1.1,
            "CGAGCGGG": 1.3,
            "CGAGCGTG": 1.7,
            "CGAGCTAG": 2.0,
            "CGAGCTCG": 1.8,
            "CGAGCTGG": 2.0,
            "CGAGCTTG": 2.4,
            "CGAGTAAG": 1.7,
            "CGAGTACG": 1.5,
            "CGAGTAGG": 1.7,
            "CGAGTATG": 2.1,
            "CGAGTCAG": 2.0,
            "CGAGTCCG": 1.8,
            "CGAGTCGG": 2.0,
            "CGAGTCTG": 2.4,
            "CGAGTGAG": 1.7,
            "CGAGTGCG": 1.5,
            "CGAGTGGG": 1.7,
            "CGAGTGTG": 2.1,
            "CGAGTTAG": 2.2,
            "CGAGTTCG": 2.0,
            "CGAGTTGG": 2.2,
            "CGAGTTTG": 2.6,
            "CGATAAAG": 1.5,
            "CGATAACG": 1.3,
            "CGATAAGG": 1.5,
            "CGATAATG": 1.9000000000000001,
            "CGATACAG": 1.7,
            "CGATACCG": 1.5,
            "CGATACGG": 1.7,
            "CGATACTG": 2.1,
            "CGATAGAG": 1.6,
            "CGATAGCG": 1.4000000000000001,
            "CGATAGGG": 1.6,
            "CGATAGTG": 2.0,
            "CGATATAG": 2.2,
            "CGATATCG": 2.0,
            "CGATATGG": 2.2,
            "CGATATTG": 2.6,
            "CGATGAAG": 1.7,
            "CGATGACG": 1.5,
            "CGATGAGG": 1.7,
            "CGATGATG": 2.1,
            "CGATGCAG": 2.0,
            "CGATGCCG": 1.8,
            "CGATGCGG": 2.0,
            "CGATGCTG": 2.4,
            "CGATGGAG": 1.7,
            "CGATGGCG": 1.5,
            "CGATGGGG": 1.7,
            "CGATGGTG": 2.1,
            "CGATGTAG": 2.2,
            "CGATGTCG": 2.0,
            "CGATGTGG": 2.2,
            "CGATGTTG": 2.6,
            "CGCATAAG": 1.7,
            "CGCATACG": 1.5,
            "CGCATAGG": 1.7,
            "CGCATATG": 2.1,
            "CGCATCAG": 1.9000000000000001,
            "CGCATCCG": 1.7,
            "CGCATCGG": 1.9000000000000001,
            "CGCATCTG": 2.3000000000000003,
            "CGCATGAG": 2.2,
            "CGCATGCG": 2.0,
            "CGCATGGG": 2.2,
            "CGCATGTG": 2.6,
            "CGCATTAG": 1.8,
            "CGCATTCG": 1.6,
            "CGCATTGG": 1.8,
            "CGCATTTG": 2.2,
            "CGCCGAAG": 1.4000000000000001,
            "CGCCGACG": 1.2,
            "CGCCGAGG": 1.4000000000000001,
            "CGCCGATG": 1.8,
            "CGCCGCAG": 1.6,
            "CGCCGCCG": 1.4000000000000001,
            "CGCCGCGG": 1.6,
            "CGCCGCTG": 2.0,
            "CGCCGGAG": 1.4000000000000001,
            "CGCCGGCG": 1.2,
            "CGCCGGGG": 1.4000000000000001,
            "CGCCGGTG": 1.8,
            "CGCCGTAG": 1.5,
            "CGCCGTCG": 1.3,
            "CGCCGTGG": 1.5,
            "CGCCGTTG": 1.9000000000000001,
            "CGCGCAAG": 1.5,
            "CGCGCACG": 1.3,
            "CGCGCAGG": 1.5,
            "CGCGCATG": 1.9000000000000001,
            "CGCGCCAG": 1.7,
            "CGCGCCCG": 1.5,
            "CGCGCCGG": 1.7,
            "CGCGCCTG": 2.1,
            "CGCGCGAG": 1.1,
            "CGCGCGCG": 0.9,
            "CGCGCGGG": 1.1,
            "CGCGCGTG": 1.5,
            "CGCGCTAG": 1.5,
            "CGCGCTCG": 1.3,
            "CGCGCTGG": 1.5,
            "CGCGCTTG": 1.9000000000000001,
            "CGCGTAAG": 2.0,
            "CGCGTACG": 1.8,
            "CGCGTAGG": 2.0,
            "CGCGTATG": 2.4,
            "CGCGTCAG": 2.0,
            "CGCGTCCG": 1.8,
            "CGCGTCGG": 2.0,
            "CGCGTCTG": 2.4,
            "CGCGTGAG": 1.7,
            "CGCGTGCG": 1.5,
            "CGCGTGGG": 1.7,
            "CGCGTGTG": 2.1,
            "CGCGTTAG": 2.0,
            "CGCGTTCG": 1.8,
            "CGCGTTGG": 2.0,
            "CGCGTTTG": 2.4,
            "CGCTAAAG": 1.7,
            "CGCTAACG": 1.5,
            "CGCTAAGG": 1.7,
            "CGCTAATG": 2.1,
            "CGCTACAG": 1.9000000000000001,
            "CGCTACCG": 1.7,
            "CGCTACGG": 1.9000000000000001,
            "CGCTACTG": 2.3000000000000003,
            "CGCTAGAG": 2.0,
            "CGCTAGCG": 1.8,
            "CGCTAGGG": 2.0,
            "CGCTAGTG": 2.4,
            "CGCTATAG": 1.8,
            "CGCTATCG": 1.6,
            "CGCTATGG": 1.8,
            "CGCTATTG": 2.2,
            "CGCTGAAG": 2.0,
            "CGCTGACG": 1.8,
            "CGCTGAGG": 2.0,
            "CGCTGATG": 2.4,
            "CGCTGCAG": 2.0,
            "CGCTGCCG": 1.8,
            "CGCTGCGG": 2.0,
            "CGCTGCTG": 2.4,
            "CGCTGGAG": 1.8,
            "CGCTGGCG": 1.6,
            "CGCTGGGG": 1.8,
            "CGCTGGTG": 2.2,
            "CGCTGTAG": 2.0,
            "CGCTGTCG": 1.8,
            "CGCTGTGG": 2.0,
            "CGCTGTTG": 2.4,
            "CGGATAAG": 1.6,
            "CGGATACG": 1.4000000000000001,
            "CGGATAGG": 1.6,
            "CGGATATG": 2.0,
            "CGGATCAG": 1.7,
            "CGGATCCG": 1.5,
            "CGGATCGG": 1.7,
            "CGGATCTG": 2.1,
            "CGGATGAG": 1.6,
            "CGGATGCG": 1.4000000000000001,
            "CGGATGGG": 1.6,
            "CGGATGTG": 2.0,
            "CGGATTAG": 2.1,
            "CGGATTCG": 1.9000000000000001,
            "CGGATTGG": 2.1,
            "CGGATTTG": 2.5,
            "CGGCGAAG": 1.2,
            "CGGCGACG": 1.0,
            "CGGCGAGG": 1.2,
            "CGGCGATG": 1.6,
            "CGGCGCAG": 0.9,
            "CGGCGCCG": 0.7000000000000001,
            "CGGCGCGG": 0.9,
            "CGGCGCTG": 1.3,
            "CGGCGGAG": 1.2,
            "CGGCGGCG": 1.0,
            "CGGCGGGG": 1.2,
            "CGGCGGTG": 1.6,
            "CGGCGTAG": 1.8,
            "CGGCGTCG": 1.6,
            "CGGCGTGG": 1.8,
            "CGGCGTTG": 2.2,
            "CGGGCAAG": 1.3,
            "CGGGCACG": 1.1,
            "CGGGCAGG": 1.3,
            "CGGGCATG": 1.7,
            "CGGGCCAG": 1.4000000000000001,
            "CGGGCCCG": 1.2,
            "CGGGCCGG": 1.4000000000000001,
            "CGGGCCTG": 1.8,
            "CGGGCGAG": 1.3,
            "CGGGCGCG": 1.1,
            "CGGGCGGG": 1.3,
            "CGGGCGTG": 1.7,
            "CGGGCTAG": 1.8,
            "CGGGCTCG": 1.6,
            "CGGGCTGG": 1.8,
            "CGGGCTTG": 2.2,
            "CGGGTAAG": 1.7,
            "CGGGTACG": 1.5,
            "CGGGTAGG": 1.7,
            "CGGGTATG": 2.1,
            "CGGGTCAG": 1.9000000000000001,
            "CGGGTCCG": 1.7,
            "CGGGTCGG": 1.9000000000000001,
            "CGGGTCTG": 2.3000000000000003,
            "CGGGTGAG": 1.7,
            "CGGGTGCG": 1.5,
            "CGGGTGGG": 1.7,
            "CGGGTGTG": 2.1,
            "CGGGTTAG": 2.2,
            "CGGGTTCG": 2.0,
            "CGGGTTGG": 2.2,
            "CGGGTTTG": 2.6,
            "CGGTAAAG": 1.6,
            "CGGTAACG": 1.4000000000000001,
            "CGGTAAGG": 1.6,
            "CGGTAATG": 2.0,
            "CGGTACAG": 1.8,
            "CGGTACCG": 1.6,
            "CGGTACGG": 1.8,
            "CGGTACTG": 2.2,
            "CGGTAGAG": 1.6,
            "CGGTAGCG": 1.4000000000000001,
            "CGGTAGGG": 1.6,
            "CGGTAGTG": 2.0,
            "CGGTATAG": 2.2,
            "CGGTATCG": 2.0,
            "CGGTATGG": 2.2,
            "CGGTATTG": 2.6,
            "CGGTGAAG": 1.7,
            "CGGTGACG": 1.5,
            "CGGTGAGG": 1.7,
            "CGGTGATG": 2.1,
            "CGGTGCAG": 1.8,
            "CGGTGCCG": 1.6,
            "CGGTGCGG": 1.8,
            "CGGTGCTG": 2.2,
            "CGGTGGAG": 1.7,
            "CGGTGGCG": 1.5,
            "CGGTGGGG": 1.7,
            "CGGTGGTG": 2.1,
            "CGGTGTAG": 2.2,
            "CGGTGTCG": 2.0,
            "CGGTGTGG": 2.2,
            "CGGTGTTG": 2.6,
            "CGTATAAG": 2.2,
            "CGTATACG": 2.0,
            "CGTATAGG": 2.2,
            "CGTATATG": 2.6,
            "CGTATCAG": 1.8,
            "CGTATCCG": 1.6,
            "CGTATCGG": 1.8,
            "CGTATCTG": 2.2,
            "CGTATGAG": 2.2,
            "CGTATGCG": 2.0,
            "CGTATGGG": 2.2,
            "CGTATGTG": 2.6,
            "CGTATTAG": 1.6,
            "CGTATTCG": 1.4000000000000001,
            "CGTATTGG": 1.6,
            "CGTATTTG": 2.0,
            "CGTCGAAG": 1.7,
            "CGTCGACG": 1.5,
            "CGTCGAGG": 1.7,
            "CGTCGATG": 2.1,
            "CGTCGCAG": 1.5,
            "CGTCGCCG": 1.3,
            "CGTCGCGG": 1.5,
            "CGTCGCTG": 1.9000000000000001,
            "CGTCGGAG": 1.9000000000000001,
            "CGTCGGCG": 1.7,
            "CGTCGGGG": 1.9000000000000001,
            "CGTCGGTG": 2.3000000000000003,
            "CGTCGTAG": 1.3,
            "CGTCGTCG": 1.1,
            "CGTCGTGG": 1.3,
            "CGTCGTTG": 1.7,
            "CGTGCAAG": 1.8,
            "CGTGCACG": 1.6,
            "CGTGCAGG": 1.8,
            "CGTGCATG": 2.2,
            "CGTGCCAG": 1.5,
            "CGTGCCCG": 1.3,
            "CGTGCCGG": 1.5,
            "CGTGCCTG": 1.9000000000000001,
            "CGTGCGAG": 1.7,
            "CGTGCGCG": 1.5,
            "CGTGCGGG": 1.7,
            "CGTGCGTG": 2.1,
            "CGTGCTAG": 1.3,
            "CGTGCTCG": 1.1,
            "CGTGCTGG": 1.3,
            "CGTGCTTG": 1.7,
            "CGTGTAAG": 2.2,
            "CGTGTACG": 2.0,
            "CGTGTAGG": 2.2,
            "CGTGTATG": 2.6,
            "CGTGTCAG": 2.0,
            "CGTGTCCG": 1.8,
            "CGTGTCGG": 2.0,
            "CGTGTCTG": 2.4,
            "CGTGTGAG": 2.2,
            "CGTGTGCG": 2.0,
            "CGTGTGGG": 2.2,
            "CGTGTGTG": 2.6,
            "CGTGTTAG": 2.0,
            "CGTGTTCG": 1.8,
            "CGTGTTGG": 2.0,
            "CGTGTTTG": 2.4,
            "CGTTAAAG": 2.2,
            "CGTTAACG": 2.0,
            "CGTTAAGG": 2.2,
            "CGTTAATG": 2.6,
            "CGTTACAG": 1.8,
            "CGTTACCG": 1.6,
            "CGTTACGG": 1.8,
            "CGTTACTG": 2.2,
            "CGTTAGAG": 2.2,
            "CGTTAGCG": 2.0,
            "CGTTAGGG": 2.2,
            "CGTTAGTG": 2.6,
            "CGTTATAG": 1.6,
            "CGTTATCG": 1.4000000000000001,
            "CGTTATGG": 1.6,
            "CGTTATTG": 2.0,
            "CGTTGAAG": 2.0,
            "CGTTGACG": 1.8,
            "CGTTGAGG": 2.0,
            "CGTTGATG": 2.4,
            "CGTTGCAG": 2.0,
            "CGTTGCCG": 1.8,
            "CGTTGCGG": 2.0,
            "CGTTGCTG": 2.4,
            "CGTTGGAG": 2.2,
            "CGTTGGCG": 2.0,
            "CGTTGGGG": 2.2,
            "CGTTGGTG": 2.6,
            "CGTTGTAG": 2.0,
            "CGTTGTCG": 1.8,
            "CGTTGTGG": 2.0,
            "CGTTGTTG": 2.4,
            "CTAATAAG": 2.3000000000000003,
            "CTAATACG": 1.8,
            "CTAATAGG": 2.1,
            "CTAATATG": 1.6,
            "CTAATCAG": 2.4,
            "CTAATCCG": 1.9000000000000001,
            "CTAATCGG": 2.2,
            "CTAATCTG": 1.7,
            "CTAATGAG": 2.3000000000000003,
            "CTAATGCG": 1.8,
            "CTAATGGG": 2.1,
            "CTAATGTG": 1.6,
            "CTAATTAG": 2.9,
            "CTAATTCG": 2.4,
            "CTAATTGG": 2.7,
            "CTAATTTG": 2.2,
            "CTACGAAG": 1.8,
            "CTACGACG": 1.3,
            "CTACGAGG": 1.6,
            "CTACGATG": 1.1,
            "CTACGCAG": 2.1,
            "CTACGCCG": 1.6,
            "CTACGCGG": 1.9000000000000001,
            "CTACGCTG": 1.4000000000000001,
            "CTACGGAG": 1.9000000000000001,
            "CTACGGCG": 1.4000000000000001,
            "CTACGGGG": 1.7,
            "CTACGGTG": 1.2,
            "CTACGTAG": 2.5,
            "CTACGTCG": 2.0,
            "CTACGTGG": 2.3000000000000003,
            "CTACGTTG": 1.8,
            "CTAGCAAG": 1.9000000000000001,
            "CTAGCACG": 1.4000000000000001,
            "CTAGCAGG": 1.7,
            "CTAGCATG": 1.2,
            "CTAGCCAG": 2.2,
            "CTAGCCCG": 1.7,
            "CTAGCCGG": 2.0,
            "CTAGCCTG": 1.5,
            "CTAGCGAG": 2.0,
            "CTAGCGCG": 1.5,
            "CTAGCGGG": 1.8,
            "CTAGCGTG": 1.3,
            "CTAGCTAG": 2.7,
            "CTAGCTCG": 2.2,
            "CTAGCTGG": 2.5,
            "CTAGCTTG": 2.0,
            "CTAGTAAG": 2.4,
            "CTAGTACG": 1.9000000000000001,
            "CTAGTAGG": 2.2,
            "CTAGTATG": 1.7,
            "CTAGTCAG": 2.7,
            "CTAGTCCG": 2.2,
            "CTAGTCGG": 2.5,
            "CTAGTCTG": 2.0,
            "CTAGTGAG": 2.4,
            "CTAGTGCG": 1.9000000000000001,
            "CTAGTGGG": 2.2,
            "CTAGTGTG": 1.7,
            "CTAGTTAG": 2.9,
            "CTAGTTCG": 2.4,
            "CTAGTTGG": 2.7,
            "CTAGTTTG": 2.2,
            "CTATAAAG": 2.2,
            "CTATAACG": 1.7,
            "CTATAAGG": 2.0,
            "CTATAATG": 1.5,
            "CTATACAG": 2.4,
            "CTATACCG": 1.9000000000000001,
            "CTATACGG": 2.2,
            "CTATACTG": 1.7,
            "CTATAGAG": 2.3000000000000003,
            "CTATAGCG": 1.8,
            "CTATAGGG": 2.1,
            "CTATAGTG": 1.6,
            "CTATATAG": 2.9,
            "CTATATCG": 2.4,
            "CTATATGG": 2.7,
            "CTATATTG": 2.2,
            "CTATGAAG": 2.4,
            "CTATGACG": 1.9000000000000001,
            "CTATGAGG": 2.2,
            "CTATGATG": 1.7,
            "CTATGCAG": 2.7,
            "CTATGCCG": 2.2,
            "CTATGCGG": 2.5,
            "CTATGCTG": 2.0,
            "CTATGGAG": 2.4,
            "CTATGGCG": 1.9000000000000001,
            "CTATGGGG": 2.2,
            "CTATGGTG": 1.7,
            "CTATGTAG": 2.9,
            "CTATGTCG": 2.4,
            "CTATGTGG": 2.7,
            "CTATGTTG": 2.2,
            "CTCATAAG": 2.4,
            "CTCATACG": 1.9000000000000001,
            "CTCATAGG": 2.2,
            "CTCATATG": 1.7,
            "CTCATCAG": 2.6,
            "CTCATCCG": 2.1,
            "CTCATCGG": 2.4,
            "CTCATCTG": 1.9000000000000001,
            "CTCATGAG": 2.9,
            "CTCATGCG": 2.4,
            "CTCATGGG": 2.7,
            "CTCATGTG": 2.2,
            "CTCATTAG": 2.5,
            "CTCATTCG": 2.0,
            "CTCATTGG": 2.3000000000000003,
            "CTCATTTG": 1.8,
            "CTCCGAAG": 2.1,
            "CTCCGACG": 1.6,
            "CTCCGAGG": 1.9000000000000001,
            "CTCCGATG": 1.4000000000000001,
            "CTCCGCAG": 2.3000000000000003,
            "CTCCGCCG": 1.8,
            "CTCCGCGG": 2.1,
            "CTCCGCTG": 1.6,
            "CTCCGGAG": 2.1,
            "CTCCGGCG": 1.6,
            "CTCCGGGG": 1.9000000000000001,
            "CTCCGGTG": 1.4000000000000001,
            "CTCCGTAG": 2.2,
            "CTCCGTCG": 1.7,
            "CTCCGTGG": 2.0,
            "CTCCGTTG": 1.5,
            "CTCGCAAG": 2.2,
            "CTCGCACG": 1.7,
            "CTCGCAGG": 2.0,
            "CTCGCATG": 1.5,
            "CTCGCCAG": 2.4,
            "CTCGCCCG": 1.9000000000000001,
            "CTCGCCGG": 2.2,
            "CTCGCCTG": 1.7,
            "CTCGCGAG": 1.8,
            "CTCGCGCG": 1.3,
            "CTCGCGGG": 1.6,
            "CTCGCGTG": 1.1,
            "CTCGCTAG": 2.2,
            "CTCGCTCG": 1.7,
            "CTCGCTGG": 2.0,
            "CTCGCTTG": 1.5,
            "CTCGTAAG": 2.7,
            "CTCGTACG": 2.2,
            "CTCGTAGG": 2.5,
            "CTCGTATG": 2.0,
            "CTCGTCAG": 2.7,
            "CTCGTCCG": 2.2,
            "CTCGTCGG": 2.5,
            "CTCGTCTG": 2.0,
            "CTCGTGAG": 2.4,
            "CTCGTGCG": 1.9000000000000001,
            "CTCGTGGG": 2.2,
            "CTCGTGTG": 1.7,
            "CTCGTTAG": 2.7,
            "CTCGTTCG": 2.2,
            "CTCGTTGG": 2.5,
            "CTCGTTTG": 2.0,
            "CTCTAAAG": 2.4,
            "CTCTAACG": 1.9000000000000001,
            "CTCTAAGG": 2.2,
            "CTCTAATG": 1.7,
            "CTCTACAG": 2.6,
            "CTCTACCG": 2.1,
            "CTCTACGG": 2.4,
            "CTCTACTG": 1.9000000000000001,
            "CTCTAGAG": 2.7,
            "CTCTAGCG": 2.2,
            "CTCTAGGG": 2.5,
            "CTCTAGTG": 2.0,
            "CTCTATAG": 2.5,
            "CTCTATCG": 2.0,
            "CTCTATGG": 2.3000000000000003,
            "CTCTATTG": 1.8,
            "CTCTGAAG": 2.7,
            "CTCTGACG": 2.2,
            "CTCTGAGG": 2.5,
            "CTCTGATG": 2.0,
            "CTCTGCAG": 2.7,
            "CTCTGCCG": 2.2,
            "CTCTGCGG": 2.5,
            "CTCTGCTG": 2.0,
            "CTCTGGAG": 2.5,
            "CTCTGGCG": 2.0,
            "CTCTGGGG": 2.3000000000000003,
            "CTCTGGTG": 1.8,
            "CTCTGTAG": 2.7,
            "CTCTGTCG": 2.2,
            "CTCTGTGG": 2.5,
            "CTCTGTTG": 2.0,
            "CTGATAAG": 2.3000000000000003,
            "CTGATACG": 1.8,
            "CTGATAGG": 2.1,
            "CTGATATG": 1.6,
            "CTGATCAG": 2.4,
            "CTGATCCG": 1.9000000000000001,
            "CTGATCGG": 2.2,
            "CTGATCTG": 1.7,
            "CTGATGAG": 2.3000000000000003,
            "CTGATGCG": 1.8,
            "CTGATGGG": 2.1,
            "CTGATGTG": 1.6,
            "CTGATTAG": 2.8000000000000003,
            "CTGATTCG": 2.3000000000000003,
            "CTGATTGG": 2.6,
            "CTGATTTG": 2.1,
            "CTGCGAAG": 1.9000000000000001,
            "CTGCGACG": 1.4000000000000001,
            "CTGCGAGG": 1.7,
            "CTGCGATG": 1.2,
            "CTGCGCAG": 1.6,
            "CTGCGCCG": 1.1,
            "CTGCGCGG": 1.4000000000000001,
            "CTGCGCTG": 0.9,
            "CTGCGGAG": 1.9000000000000001,
            "CTGCGGCG": 1.4000000000000001,
            "CTGCGGGG": 1.7,
            "CTGCGGTG": 1.2,
            "CTGCGTAG": 2.5,
            "CTGCGTCG": 2.0,
            "CTGCGTGG": 2.3000000000000003,
            "CTGCGTTG": 1.8,
            "CTGGCAAG": 2.0,
            "CTGGCACG": 1.5,
            "CTGGCAGG": 1.8,
            "CTGGCATG": 1.3,
            "CTGGCCAG": 2.1,
            "CTGGCCCG": 1.6,
            "CTGGCCGG": 1.9000000000000001,
            "CTGGCCTG": 1.4000000000000001,
            "CTGGCGAG": 2.0,
            "CTGGCGCG": 1.5,
            "CTGGCGGG": 1.8,
            "CTGGCGTG": 1.3,
            "CTGGCTAG": 2.5,
            "CTGGCTCG": 2.0,
            "CTGGCTGG": 2.3000000000000003,
            "CTGGCTTG": 1.8,
            "CTGGTAAG": 2.4,
            "CTGGTACG": 1.9000000000000001,
            "CTGGTAGG": 2.2,
            "CTGGTATG": 1.7,
            "CTGGTCAG": 2.6,
            "CTGGTCCG": 2.1,
            "CTGGTCGG": 2.4,
            "CTGGTCTG": 1.9000000000000001,
            "CTGGTGAG": 2.4,
            "CTGGTGCG": 1.9000000000000001,
            "CTGGTGGG": 2.2,
            "CTGGTGTG": 1.7,
            "CTGGTTAG": 2.9,
            "CTGGTTCG": 2.4,
            "CTGGTTGG": 2.7,
            "CTGGTTTG": 2.2,
            "CTGTAAAG": 2.3000000000000003,
            "CTGTAACG": 1.8,
            "CTGTAAGG": 2.1,
            "CTGTAATG": 1.6,
            "CTGTACAG": 2.5,
            "CTGTACCG": 2.0,
            "CTGTACGG": 2.3000000000000003,
            "CTGTACTG": 1.8,
            "CTGTAGAG": 2.3000000000000003,
            "CTGTAGCG": 1.8,
            "CTGTAGGG": 2.1,
            "CTGTAGTG": 1.6,
            "CTGTATAG": 2.9,
            "CTGTATCG": 2.4,
            "CTGTATGG": 2.7,
            "CTGTATTG": 2.2,
            "CTGTGAAG": 2.4,
            "CTGTGACG": 1.9000000000000001,
            "CTGTGAGG": 2.2,
            "CTGTGATG": 1.7,
            "CTGTGCAG": 2.5,
            "CTGTGCCG": 2.0,
            "CTGTGCGG": 2.3000000000000003,
            "CTGTGCTG": 1.8,
            "CTGTGGAG": 2.4,
            "CTGTGGCG": 1.9000000000000001,
            "CTGTGGGG": 2.2,
            "CTGTGGTG": 1.7,
            "CTGTGTAG": 2.9,
            "CTGTGTCG": 2.4,
            "CTGTGTGG": 2.7,
            "CTGTGTTG": 2.2,
            "CTTATAAG": 2.9,
            "CTTATACG": 2.4,
            "CTTATAGG": 2.7,
            "CTTATATG": 2.2,
            "CTTATCAG": 2.5,
            "CTTATCCG": 2.0,
            "CTTATCGG": 2.3000000000000003,
            "CTTATCTG": 1.8,
            "CTTATGAG": 2.9,
            "CTTATGCG": 2.4,
            "CTTATGGG": 2.7,
            "CTTATGTG": 2.2,
            "CTTATTAG": 2.3000000000000003,
            "CTTATTCG": 1.8,
            "CTTATTGG": 2.1,
            "CTTATTTG": 1.6,
            "CTTCGAAG": 2.4,
            "CTTCGACG": 1.9000000000000001,
            "CTTCGAGG": 2.2,
            "CTTCGATG": 1.7,
            "CTTCGCAG": 2.2,
            "CTTCGCCG": 1.7,
            "CTTCGCGG": 2.0,
            "CTTCGCTG": 1.5,
            "CTTCGGAG": 2.6,
            "CTTCGGCG": 2.1,
            "CTTCGGGG": 2.4,
            "CTTCGGTG": 1.9000000000000001,
            "CTTCGTAG": 2.0,
            "CTTCGTCG": 1.5,
            "CTTCGTGG": 1.8,
            "CTTCGTTG": 1.3,
            "CTTGCAAG": 2.5,
            "CTTGCACG": 2.0,
            "CTTGCAGG": 2.3000000000000003,
            "CTTGCATG": 1.8,
            "CTTGCCAG": 2.2,
            "CTTGCCCG": 1.7,
            "CTTGCCGG": 2.0,
            "CTTGCCTG": 1.5,
            "CTTGCGAG": 2.4,
            "CTTGCGCG": 1.9000000000000001,
            "CTTGCGGG": 2.2,
            "CTTGCGTG": 1.7,
            "CTTGCTAG": 2.0,
            "CTTGCTCG": 1.5,
            "CTTGCTGG": 1.8,
            "CTTGCTTG": 1.3,
            "CTTGTAAG": 2.9,
            "CTTGTACG": 2.4,
            "CTTGTAGG": 2.7,
            "CTTGTATG": 2.2,
            "CTTGTCAG": 2.7,
            "CTTGTCCG": 2.2,
            "CTTGTCGG": 2.5,
            "CTTGTCTG": 2.0,
            "CTTGTGAG": 2.9,
            "CTTGTGCG": 2.4,
            "CTTGTGGG": 2.7,
            "CTTGTGTG": 2.2,
            "CTTGTTAG": 2.7,
            "CTTGTTCG": 2.2,
            "CTTGTTGG": 2.5,
            "CTTGTTTG": 2.0,
            "CTTTAAAG": 2.9,
            "CTTTAACG": 2.4,
            "CTTTAAGG": 2.7,
            "CTTTAATG": 2.2,
            "CTTTACAG": 2.5,
            "CTTTACCG": 2.0,
            "CTTTACGG": 2.3000000000000003,
            "CTTTACTG": 1.8,
            "CTTTAGAG": 2.9,
            "CTTTAGCG": 2.4,
            "CTTTAGGG": 2.7,
            "CTTTAGTG": 2.2,
            "CTTTATAG": 2.3000000000000003,
            "CTTTATCG": 1.8,
            "CTTTATGG": 2.1,
            "CTTTATTG": 1.6,
            "CTTTGAAG": 2.7,
            "CTTTGACG": 2.2,
            "CTTTGAGG": 2.5,
            "CTTTGATG": 2.0,
            "CTTTGCAG": 2.7,
            "CTTTGCCG": 2.2,
            "CTTTGCGG": 2.5,
            "CTTTGCTG": 2.0,
            "CTTTGGAG": 2.9,
            "CTTTGGCG": 2.4,
            "CTTTGGGG": 2.7,
            "CTTTGGTG": 2.2,
            "CTTTGTAG": 2.7,
            "CTTTGTCG": 2.2,
            "CTTTGTGG": 2.5,
            "CTTTGTTG": 2.0,
            "GAAATAAC": 1.4000000000000001,
            "GAAATACC": 1.7,
            "GAAATAGC": 1.5,
            "GAAATATC": 2.0,
            "GAAATCAC": 1.5,
            "GAAATCCC": 1.8,
            "GAAATCGC": 1.6,
            "GAAATCTC": 2.1,
            "GAAATGAC": 1.4000000000000001,
            "GAAATGCC": 1.7,
            "GAAATGGC": 1.5,
            "GAAATGTC": 2.0,
            "GAAATTAC": 2.0,
            "GAAATTCC": 2.3000000000000003,
            "GAAATTGC": 2.1,
            "GAAATTTC": 2.6,
            "GAACGAAC": 0.9,
            "GAACGACC": 1.2,
            "GAACGAGC": 1.0,
            "GAACGATC": 1.5,
            "GAACGCAC": 1.2,
            "GAACGCCC": 1.5,
            "GAACGCGC": 1.3,
            "GAACGCTC": 1.8,
            "GAACGGAC": 1.0,
            "GAACGGCC": 1.3,
            "GAACGGGC": 1.1,
            "GAACGGTC": 1.6,
            "GAACGTAC": 1.6,
            "GAACGTCC": 1.9000000000000001,
            "GAACGTGC": 1.7,
            "GAACGTTC": 2.2,
            "GAAGCAAC": 1.0,
            "GAAGCACC": 1.3,
            "GAAGCAGC": 1.1,
            "GAAGCATC": 1.6,
            "GAAGCCAC": 1.3,
            "GAAGCCCC": 1.6,
            "GAAGCCGC": 1.4000000000000001,
            "GAAGCCTC": 1.9000000000000001,
            "GAAGCGAC": 1.1,
            "GAAGCGCC": 1.4000000000000001,
            "GAAGCGGC": 1.2,
            "GAAGCGTC": 1.7,
            "GAAGCTAC": 1.8,
            "GAAGCTCC": 2.1,
            "GAAGCTGC": 1.9000000000000001,
            "GAAGCTTC": 2.4,
            "GAAGTAAC": 1.5,
            "GAAGTACC": 1.8,
            "GAAGTAGC": 1.6,
            "GAAGTATC": 2.1,
            "GAAGTCAC": 1.8,
            "GAAGTCCC": 2.1,
            "GAAGTCGC": 1.9000000000000001,
            "GAAGTCTC": 2.4,
            "GAAGTGAC": 1.5,
            "GAAGTGCC": 1.8,
            "GAAGTGGC": 1.6,
            "GAAGTGTC": 2.1,
            "GAAGTTAC": 2.0,
            "GAAGTTCC": 2.3000000000000003,
            "GAAGTTGC": 2.1,
            "GAAGTTTC": 2.6,
            "GAATAAAC": 1.3,
            "GAATAACC": 1.6,
            "GAATAAGC": 1.4000000000000001,
            "GAATAATC": 1.9000000000000001,
            "GAATACAC": 1.5,
            "GAATACCC": 1.8,
            "GAATACGC": 1.6,
            "GAATACTC": 2.1,
            "GAATAGAC": 1.4000000000000001,
            "GAATAGCC": 1.7,
            "GAATAGGC": 1.5,
            "GAATAGTC": 2.0,
            "GAATATAC": 2.0,
            "GAATATCC": 2.3000000000000003,
            "GAATATGC": 2.1,
            "GAATATTC": 2.6,
            "GAATGAAC": 1.5,
            "GAATGACC": 1.8,
            "GAATGAGC": 1.6,
            "GAATGATC": 2.1,
            "GAATGCAC": 1.8,
            "GAATGCCC": 2.1,
            "GAATGCGC": 1.9000000000000001,
            "GAATGCTC": 2.4,
            "GAATGGAC": 1.5,
            "GAATGGCC": 1.8,
            "GAATGGGC": 1.6,
            "GAATGGTC": 2.1,
            "GAATGTAC": 2.0,
            "GAATGTCC": 2.3000000000000003,
            "GAATGTGC": 2.1,
            "GAATGTTC": 2.6,
            "GACATAAC": 1.5,
            "GACATACC": 1.8,
            "GACATAGC": 1.6,
            "GACATATC": 2.1,
            "GACATCAC": 1.7,
            "GACATCCC": 2.0,
            "GACATCGC": 1.8,
            "GACATCTC": 2.3000000000000003,
            "GACATGAC": 2.0,
            "GACATGCC": 2.3000000000000003,
            "GACATGGC": 2.1,
            "GACATGTC": 2.6,
            "GACATTAC": 1.6,
            "GACATTCC": 1.9000000000000001,
            "GACATTGC": 1.7,
            "GACATTTC": 2.2,
            "GACCGAAC": 1.2,
            "GACCGACC": 1.5,
            "GACCGAGC": 1.3,
            "GACCGATC": 1.8,
            "GACCGCAC": 1.4000000000000001,
            "GACCGCCC": 1.7,
            "GACCGCGC": 1.5,
            "GACCGCTC": 2.0,
            "GACCGGAC": 1.2,
            "GACCGGCC": 1.5,
            "GACCGGGC": 1.3,
            "GACCGGTC": 1.8,
            "GACCGTAC": 1.3,
            "GACCGTCC": 1.6,
            "GACCGTGC": 1.4000000000000001,
            "GACCGTTC": 1.9000000000000001,
            "GACGCAAC": 1.3,
            "GACGCACC": 1.6,
            "GACGCAGC": 1.4000000000000001,
            "GACGCATC": 1.9000000000000001,
            "GACGCCAC": 1.5,
            "GACGCCCC": 1.8,
            "GACGCCGC": 1.6,
            "GACGCCTC": 2.1,
            "GACGCGAC": 0.9,
            "GACGCGCC": 1.2,
            "GACGCGGC": 1.0,
            "GACGCGTC": 1.5,
            "GACGCTAC": 1.3,
            "GACGCTCC": 1.6,
            "GACGCTGC": 1.4000000000000001,
            "GACGCTTC": 1.9000000000000001,
            "GACGTAAC": 1.8,
            "GACGTACC": 2.1,
            "GACGTAGC": 1.9000000000000001,
            "GACGTATC": 2.4,
            "GACGTCAC": 1.8,
            "GACGTCCC": 2.1,
            "GACGTCGC": 1.9000000000000001,
            "GACGTCTC": 2.4,
            "GACGTGAC": 1.5,
            "GACGTGCC": 1.8,
            "GACGTGGC": 1.6,
            "GACGTGTC": 2.1,
            "GACGTTAC": 1.8,
            "GACGTTCC": 2.1,
            "GACGTTGC": 1.9000000000000001,
            "GACGTTTC": 2.4,
            "GACTAAAC": 1.5,
            "GACTAACC": 1.8,
            "GACTAAGC": 1.6,
            "GACTAATC": 2.1,
            "GACTACAC": 1.7,
            "GACTACCC": 2.0,
            "GACTACGC": 1.8,
            "GACTACTC": 2.3000000000000003,
            "GACTAGAC": 1.8,
            "GACTAGCC": 2.1,
            "GACTAGGC": 1.9000000000000001,
            "GACTAGTC": 2.4,
            "GACTATAC": 1.6,
            "GACTATCC": 1.9000000000000001,
            "GACTATGC": 1.7,
            "GACTATTC": 2.2,
            "GACTGAAC": 1.8,
            "GACTGACC": 2.1,
            "GACTGAGC": 1.9000000000000001,
            "GACTGATC": 2.4,
            "GACTGCAC": 1.8,
            "GACTGCCC": 2.1,
            "GACTGCGC": 1.9000000000000001,
            "GACTGCTC": 2.4,
            "GACTGGAC": 1.6,
            "GACTGGCC": 1.9000000000000001,
            "GACTGGGC": 1.7,
            "GACTGGTC": 2.2,
            "GACTGTAC": 1.8,
            "GACTGTCC": 2.1,
            "GACTGTGC": 1.9000000000000001,
            "GACTGTTC": 2.4,
            "GAGATAAC": 1.4000000000000001,
            "GAGATACC": 1.7,
            "GAGATAGC": 1.5,
            "GAGATATC": 2.0,
            "GAGATCAC": 1.5,
            "GAGATCCC": 1.8,
            "GAGATCGC": 1.6,
            "GAGATCTC": 2.1,
            "GAGATGAC": 1.4000000000000001,
            "GAGATGCC": 1.7,
            "GAGATGGC": 1.5,
            "GAGATGTC": 2.0,
            "GAGATTAC": 1.9000000000000001,
            "GAGATTCC": 2.2,
            "GAGATTGC": 2.0,
            "GAGATTTC": 2.5,
            "GAGCGAAC": 1.0,
            "GAGCGACC": 1.3,
            "GAGCGAGC": 1.1,
            "GAGCGATC": 1.6,
            "GAGCGCAC": 0.7000000000000001,
            "GAGCGCCC": 1.0,
            "GAGCGCGC": 0.8,
            "GAGCGCTC": 1.3,
            "GAGCGGAC": 1.0,
            "GAGCGGCC": 1.3,
            "GAGCGGGC": 1.1,
            "GAGCGGTC": 1.6,
            "GAGCGTAC": 1.6,
            "GAGCGTCC": 1.9000000000000001,
            "GAGCGTGC": 1.7,
            "GAGCGTTC": 2.2,
            "GAGGCAAC": 1.1,
            "GAGGCACC": 1.4000000000000001,
            "GAGGCAGC": 1.2,
            "GAGGCATC": 1.7,
            "GAGGCCAC": 1.2,
            "GAGGCCCC": 1.5,
            "GAGGCCGC": 1.3,
            "GAGGCCTC": 1.8,
            "GAGGCGAC": 1.1,
            "GAGGCGCC": 1.4000000000000001,
            "GAGGCGGC": 1.2,
            "GAGGCGTC": 1.7,
            "GAGGCTAC": 1.6,
            "GAGGCTCC": 1.9000000000000001,
            "GAGGCTGC": 1.7,
            "GAGGCTTC": 2.2,
            "GAGGTAAC": 1.5,
            "GAGGTACC": 1.8,
            "GAGGTAGC": 1.6,
            "GAGGTATC": 2.1,
            "GAGGTCAC": 1.7,
            "GAGGTCCC": 2.0,
            "GAGGTCGC": 1.8,
            "GAGGTCTC": 2.3000000000000003,
            "GAGGTGAC": 1.5,
            "GAGGTGCC": 1.8,
            "GAGGTGGC": 1.6,
            "GAGGTGTC": 2.1,
            "GAGGTTAC": 2.0,
            "GAGGTTCC": 2.3000000000000003,
            "GAGGTTGC": 2.1,
            "GAGGTTTC": 2.6,
            "GAGTAAAC": 1.4000000000000001,
            "GAGTAACC": 1.7,
            "GAGTAAGC": 1.5,
            "GAGTAATC": 2.0,
            "GAGTACAC": 1.6,
            "GAGTACCC": 1.9000000000000001,
            "GAGTACGC": 1.7,
            "GAGTACTC": 2.2,
            "GAGTAGAC": 1.4000000000000001,
            "GAGTAGCC": 1.7,
            "GAGTAGGC": 1.5,
            "GAGTAGTC": 2.0,
            "GAGTATAC": 2.0,
            "GAGTATCC": 2.3000000000000003,
            "GAGTATGC": 2.1,
            "GAGTATTC": 2.6,
            "GAGTGAAC": 1.5,
            "GAGTGACC": 1.8,
            "GAGTGAGC": 1.6,
            "GAGTGATC": 2.1,
            "GAGTGCAC": 1.6,
            "GAGTGCCC": 1.9000000000000001,
            "GAGTGCGC": 1.7,
            "GAGTGCTC": 2.2,
            "GAGTGGAC": 1.5,
            "GAGTGGCC": 1.8,
            "GAGTGGGC": 1.6,
            "GAGTGGTC": 2.1,
            "GAGTGTAC": 2.0,
            "GAGTGTCC": 2.3000000000000003,
            "GAGTGTGC": 2.1,
            "GAGTGTTC": 2.6,
            "GATATAAC": 2.0,
            "GATATACC": 2.3000000000000003,
            "GATATAGC": 2.1,
            "GATATATC": 2.6,
            "GATATCAC": 1.6,
            "GATATCCC": 1.9000000000000001,
            "GATATCGC": 1.7,
            "GATATCTC": 2.2,
            "GATATGAC": 2.0,
            "GATATGCC": 2.3000000000000003,
            "GATATGGC": 2.1,
            "GATATGTC": 2.6,
            "GATATTAC": 1.4000000000000001,
            "GATATTCC": 1.7,
            "GATATTGC": 1.5,
            "GATATTTC": 2.0,
            "GATCGAAC": 1.5,
            "GATCGACC": 1.8,
            "GATCGAGC": 1.6,
            "GATCGATC": 2.1,
            "GATCGCAC": 1.3,
            "GATCGCCC": 1.6,
            "GATCGCGC": 1.4000000000000001,
            "GATCGCTC": 1.9000000000000001,
            "GATCGGAC": 1.7,
            "GATCGGCC": 2.0,
            "GATCGGGC": 1.8,
            "GATCGGTC": 2.3000000000000003,
            "GATCGTAC": 1.1,
            "GATCGTCC": 1.4000000000000001,
            "GATCGTGC": 1.2,
            "GATCGTTC": 1.7,
            "GATGCAAC": 1.6,
            "GATGCACC": 1.9000000000000001,
            "GATGCAGC": 1.7,
            "GATGCATC": 2.2,
            "GATGCCAC": 1.3,
            "GATGCCCC": 1.6,
            "GATGCCGC": 1.4000000000000001,
            "GATGCCTC": 1.9000000000000001,
            "GATGCGAC": 1.5,
            "GATGCGCC": 1.8,
            "GATGCGGC": 1.6,
            "GATGCGTC": 2.1,
            "GATGCTAC": 1.1,
            "GATGCTCC": 1.4000000000000001,
            "GATGCTGC": 1.2,
            "GATGCTTC": 1.7,
            "GATGTAAC": 2.0,
            "GATGTACC": 2.3000000000000003,
            "GATGTAGC": 2.1,
            "GATGTATC": 2.6,
            "GATGTCAC": 1.8,
            "GATGTCCC": 2.1,
            "GATGTCGC": 1.9000000000000001,
            "GATGTCTC": 2.4,
            "GATGTGAC": 2.0,
            "GATGTGCC": 2.3000000000000003,
            "GATGTGGC": 2.1,
            "GATGTGTC": 2.6,
            "GATGTTAC": 1.8,
            "GATGTTCC": 2.1,
            "GATGTTGC": 1.9000000000000001,
            "GATGTTTC": 2.4,
            "GATTAAAC": 2.0,
            "GATTAACC": 2.3000000000000003,
            "GATTAAGC": 2.1,
            "GATTAATC": 2.6,
            "GATTACAC": 1.6,
            "GATTACCC": 1.9000000000000001,
            "GATTACGC": 1.7,
            "GATTACTC": 2.2,
            "GATTAGAC": 2.0,
            "GATTAGCC": 2.3000000000000003,
            "GATTAGGC": 2.1,
            "GATTAGTC": 2.6,
            "GATTATAC": 1.4000000000000001,
            "GATTATCC": 1.7,
            "GATTATGC": 1.5,
            "GATTATTC": 2.0,
            "GATTGAAC": 1.8,
            "GATTGACC": 2.1,
            "GATTGAGC": 1.9000000000000001,
            "GATTGATC": 2.4,
            "GATTGCAC": 1.8,
            "GATTGCCC": 2.1,
            "GATTGCGC": 1.9000000000000001,
            "GATTGCTC": 2.4,
            "GATTGGAC": 2.0,
            "GATTGGCC": 2.3000000000000003,
            "GATTGGGC": 2.1,
            "GATTGGTC": 2.6,
            "GATTGTAC": 1.8,
            "GATTGTCC": 2.1,
            "GATTGTGC": 1.9000000000000001,
            "GATTGTTC": 2.4,
            "GCAATAAC": 1.7,
            "GCAATACC": 1.9000000000000001,
            "GCAATAGC": 1.2,
            "GCAATATC": 1.8,
            "GCAATCAC": 1.8,
            "GCAATCCC": 2.0,
            "GCAATCGC": 1.3,
            "GCAATCTC": 1.9000000000000001,
            "GCAATGAC": 1.7,
            "GCAATGCC": 1.9000000000000001,
            "GCAATGGC": 1.2,
            "GCAATGTC": 1.8,
            "GCAATTAC": 2.3000000000000003,
            "GCAATTCC": 2.5,
            "GCAATTGC": 1.8,
            "GCAATTTC": 2.4,
            "GCACGAAC": 1.2,
            "GCACGACC": 1.4000000000000001,
            "GCACGAGC": 0.7000000000000001,
            "GCACGATC": 1.3,
            "GCACGCAC": 1.5,
            "GCACGCCC": 1.7,
            "GCACGCGC": 1.0,
            "GCACGCTC": 1.6,
            "GCACGGAC": 1.3,
            "GCACGGCC": 1.5,
            "GCACGGGC": 0.8,
            "GCACGGTC": 1.4000000000000001,
            "GCACGTAC": 1.9000000000000001,
            "GCACGTCC": 2.1,
            "GCACGTGC": 1.4000000000000001,
            "GCACGTTC": 2.0,
            "GCAGCAAC": 1.3,
            "GCAGCACC": 1.5,
            "GCAGCAGC": 0.8,
            "GCAGCATC": 1.4000000000000001,
            "GCAGCCAC": 1.6,
            "GCAGCCCC": 1.8,
            "GCAGCCGC": 1.1,
            "GCAGCCTC": 1.7,
            "GCAGCGAC": 1.4000000000000001,
            "GCAGCGCC": 1.6,
            "GCAGCGGC": 0.9,
            "GCAGCGTC": 1.5,
            "GCAGCTAC": 2.1,
            "GCAGCTCC": 2.3000000000000003,
            "GCAGCTGC": 1.6,
            "GCAGCTTC": 2.2,
            "GCAGTAAC": 1.8,
            "GCAGTACC": 2.0,
            "GCAGTAGC": 1.3,
            "GCAGTATC": 1.9000000000000001,
            "GCAGTCAC": 2.1,
            "GCAGTCCC": 2.3000000000000003,
            "GCAGTCGC": 1.6,
            "GCAGTCTC": 2.2,
            "GCAGTGAC": 1.8,
            "GCAGTGCC": 2.0,
            "GCAGTGGC": 1.3,
            "GCAGTGTC": 1.9000000000000001,
            "GCAGTTAC": 2.3000000000000003,
            "GCAGTTCC": 2.5,
            "GCAGTTGC": 1.8,
            "GCAGTTTC": 2.4,
            "GCATAAAC": 1.6,
            "GCATAACC": 1.8,
            "GCATAAGC": 1.1,
            "GCATAATC": 1.7,
            "GCATACAC": 1.8,
            "GCATACCC": 2.0,
            "GCATACGC": 1.3,
            "GCATACTC": 1.9000000000000001,
            "GCATAGAC": 1.7,
            "GCATAGCC": 1.9000000000000001,
            "GCATAGGC": 1.2,
            "GCATAGTC": 1.8,
            "GCATATAC": 2.3000000000000003,
            "GCATATCC": 2.5,
            "GCATATGC": 1.8,
            "GCATATTC": 2.4,
            "GCATGAAC": 1.8,
            "GCATGACC": 2.0,
            "GCATGAGC": 1.3,
            "GCATGATC": 1.9000000000000001,
            "GCATGCAC": 2.1,
            "GCATGCCC": 2.3000000000000003,
            "GCATGCGC": 1.6,
            "GCATGCTC": 2.2,
            "GCATGGAC": 1.8,
            "GCATGGCC": 2.0,
            "GCATGGGC": 1.3,
            "GCATGGTC": 1.9000000000000001,
            "GCATGTAC": 2.3000000000000003,
            "GCATGTCC": 2.5,
            "GCATGTGC": 1.8,
            "GCATGTTC": 2.4,
            "GCCATAAC": 1.8,
            "GCCATACC": 2.0,
            "GCCATAGC": 1.3,
            "GCCATATC": 1.9000000000000001,
            "GCCATCAC": 2.0,
            "GCCATCCC": 2.2,
            "GCCATCGC": 1.5,
            "GCCATCTC": 2.1,
            "GCCATGAC": 2.3000000000000003,
            "GCCATGCC": 2.5,
            "GCCATGGC": 1.8,
            "GCCATGTC": 2.4,
            "GCCATTAC": 1.9000000000000001,
            "GCCATTCC": 2.1,
            "GCCATTGC": 1.4000000000000001,
            "GCCATTTC": 2.0,
            "GCCCGAAC": 1.5,
            "GCCCGACC": 1.7,
            "GCCCGAGC": 1.0,
            "GCCCGATC": 1.6,
            "GCCCGCAC": 1.7,
            "GCCCGCCC": 1.9000000000000001,
            "GCCCGCGC": 1.2,
            "GCCCGCTC": 1.8,
            "GCCCGGAC": 1.5,
            "GCCCGGCC": 1.7,
            "GCCCGGGC": 1.0,
            "GCCCGGTC": 1.6,
            "GCCCGTAC": 1.6,
            "GCCCGTCC": 1.8,
            "GCCCGTGC": 1.1,
            "GCCCGTTC": 1.7,
            "GCCGCAAC": 1.6,
            "GCCGCACC": 1.8,
            "GCCGCAGC": 1.1,
            "GCCGCATC": 1.7,
            "GCCGCCAC": 1.8,
            "GCCGCCCC": 2.0,
            "GCCGCCGC": 1.3,
            "GCCGCCTC": 1.9000000000000001,
            "GCCGCGAC": 1.2,
            "GCCGCGCC": 1.4000000000000001,
            "GCCGCGGC": 0.7000000000000001,
            "GCCGCGTC": 1.3,
            "GCCGCTAC": 1.6,
            "GCCGCTCC": 1.8,
            "GCCGCTGC": 1.1,
            "GCCGCTTC": 1.7,
            "GCCGTAAC": 2.1,
            "GCCGTACC": 2.3000000000000003,
            "GCCGTAGC": 1.6,
            "GCCGTATC": 2.2,
            "GCCGTCAC": 2.1,
            "GCCGTCCC": 2.3000000000000003,
            "GCCGTCGC": 1.6,
            "GCCGTCTC": 2.2,
            "GCCGTGAC": 1.8,
            "GCCGTGCC": 2.0,
            "GCCGTGGC": 1.3,
            "GCCGTGTC": 1.9000000000000001,
            "GCCGTTAC": 2.1,
            "GCCGTTCC": 2.3000000000000003,
            "GCCGTTGC": 1.6,
            "GCCGTTTC": 2.2,
            "GCCTAAAC": 1.8,
            "GCCTAACC": 2.0,
            "GCCTAAGC": 1.3,
            "GCCTAATC": 1.9000000000000001,
            "GCCTACAC": 2.0,
            "GCCTACCC": 2.2,
            "GCCTACGC": 1.5,
            "GCCTACTC": 2.1,
            "GCCTAGAC": 2.1,
            "GCCTAGCC": 2.3000000000000003,
            "GCCTAGGC": 1.6,
            "GCCTAGTC": 2.2,
            "GCCTATAC": 1.9000000000000001,
            "GCCTATCC": 2.1,
            "GCCTATGC": 1.4000000000000001,
            "GCCTATTC": 2.0,
            "GCCTGAAC": 2.1,
            "GCCTGACC": 2.3000000000000003,
            "GCCTGAGC": 1.6,
            "GCCTGATC": 2.2,
            "GCCTGCAC": 2.1,
            "GCCTGCCC": 2.3000000000000003,
            "GCCTGCGC": 1.6,
            "GCCTGCTC": 2.2,
            "GCCTGGAC": 1.9000000000000001,
            "GCCTGGCC": 2.1,
            "GCCTGGGC": 1.4000000000000001,
            "GCCTGGTC": 2.0,
            "GCCTGTAC": 2.1,
            "GCCTGTCC": 2.3000000000000003,
            "GCCTGTGC": 1.6,
            "GCCTGTTC": 2.2,
            "GCGATAAC": 1.7,
            "GCGATACC": 1.9000000000000001,
            "GCGATAGC": 1.2,
            "GCGATATC": 1.8,
            "GCGATCAC": 1.8,
            "GCGATCCC": 2.0,
            "GCGATCGC": 1.3,
            "GCGATCTC": 1.9000000000000001,
            "GCGATGAC": 1.7,
            "GCGATGCC": 1.9000000000000001,
            "GCGATGGC": 1.2,
            "GCGATGTC": 1.8,
            "GCGATTAC": 2.2,
            "GCGATTCC": 2.4,
            "GCGATTGC": 1.7,
            "GCGATTTC": 2.3000000000000003,
            "GCGCGAAC": 1.3,
            "GCGCGACC": 1.5,
            "GCGCGAGC": 0.8,
            "GCGCGATC": 1.4000000000000001,
            "GCGCGCAC": 1.0,
            "GCGCGCCC": 1.2,
            "GCGCGCGC": 0.5,
            "GCGCGCTC": 1.1,
            "GCGCGGAC": 1.3,
            "GCGCGGCC": 1.5,
            "GCGCGGGC": 0.8,
            "GCGCGGTC": 1.4000000000000001,
            "GCGCGTAC": 1.9000000000000001,
            "GCGCGTCC": 2.1,
            "GCGCGTGC": 1.4000000000000001,
            "GCGCGTTC": 2.0,
            "GCGGCAAC": 1.4000000000000001,
            "GCGGCACC": 1.6,
            "GCGGCAGC": 0.9,
            "GCGGCATC": 1.5,
            "GCGGCCAC": 1.5,
            "GCGGCCCC": 1.7,
            "GCGGCCGC": 1.0,
            "GCGGCCTC": 1.6,
            "GCGGCGAC": 1.4000000000000001,
            "GCGGCGCC": 1.6,
            "GCGGCGGC": 0.9,
            "GCGGCGTC": 1.5,
            "GCGGCTAC": 1.9000000000000001,
            "GCGGCTCC": 2.1,
            "GCGGCTGC": 1.4000000000000001,
            "GCGGCTTC": 2.0,
            "GCGGTAAC": 1.8,
            "GCGGTACC": 2.0,
            "GCGGTAGC": 1.3,
            "GCGGTATC": 1.9000000000000001,
            "GCGGTCAC": 2.0,
            "GCGGTCCC": 2.2,
            "GCGGTCGC": 1.5,
            "GCGGTCTC": 2.1,
            "GCGGTGAC": 1.8,
            "GCGGTGCC": 2.0,
            "GCGGTGGC": 1.3,
            "GCGGTGTC": 1.9000000000000001,
            "GCGGTTAC": 2.3000000000000003,
            "GCGGTTCC": 2.5,
            "GCGGTTGC": 1.8,
            "GCGGTTTC": 2.4,
            "GCGTAAAC": 1.7,
            "GCGTAACC": 1.9000000000000001,
            "GCGTAAGC": 1.2,
            "GCGTAATC": 1.8,
            "GCGTACAC": 1.9000000000000001,
            "GCGTACCC": 2.1,
            "GCGTACGC": 1.4000000000000001,
            "GCGTACTC": 2.0,
            "GCGTAGAC": 1.7,
            "GCGTAGCC": 1.9000000000000001,
            "GCGTAGGC": 1.2,
            "GCGTAGTC": 1.8,
            "GCGTATAC": 2.3000000000000003,
            "GCGTATCC": 2.5,
            "GCGTATGC": 1.8,
            "GCGTATTC": 2.4,
            "GCGTGAAC": 1.8,
            "GCGTGACC": 2.0,
            "GCGTGAGC": 1.3,
            "GCGTGATC": 1.9000000000000001,
            "GCGTGCAC": 1.9000000000000001,
            "GCGTGCCC": 2.1,
            "GCGTGCGC": 1.4000000000000001,
            "GCGTGCTC": 2.0,
            "GCGTGGAC": 1.8,
            "GCGTGGCC": 2.0,
            "GCGTGGGC": 1.3,
            "GCGTGGTC": 1.9000000000000001,
            "GCGTGTAC": 2.3000000000000003,
            "GCGTGTCC": 2.5,
            "GCGTGTGC": 1.8,
            "GCGTGTTC": 2.4,
            "GCTATAAC": 2.3000000000000003,
            "GCTATACC": 2.5,
            "GCTATAGC": 1.8,
            "GCTATATC": 2.4,
            "GCTATCAC": 1.9000000000000001,
            "GCTATCCC": 2.1,
            "GCTATCGC": 1.4000000000000001,
            "GCTATCTC": 2.0,
            "GCTATGAC": 2.3000000000000003,
            "GCTATGCC": 2.5,
            "GCTATGGC": 1.8,
            "GCTATGTC": 2.4,
            "GCTATTAC": 1.7,
            "GCTATTCC": 1.9000000000000001,
            "GCTATTGC": 1.2,
            "GCTATTTC": 1.8,
            "GCTCGAAC": 1.8,
            "GCTCGACC": 2.0,
            "GCTCGAGC": 1.3,
            "GCTCGATC": 1.9000000000000001,
            "GCTCGCAC": 1.6,
            "GCTCGCCC": 1.8,
            "GCTCGCGC": 1.1,
            "GCTCGCTC": 1.7,
            "GCTCGGAC": 2.0,
            "GCTCGGCC": 2.2,
            "GCTCGGGC": 1.5,
            "GCTCGGTC": 2.1,
            "GCTCGTAC": 1.4000000000000001,
            "GCTCGTCC": 1.6,
            "GCTCGTGC": 0.9,
            "GCTCGTTC": 1.5,
            "GCTGCAAC": 1.9000000000000001,
            "GCTGCACC": 2.1,
            "GCTGCAGC": 1.4000000000000001,
            "GCTGCATC": 2.0,
            "GCTGCCAC": 1.6,
            "GCTGCCCC": 1.8,
            "GCTGCCGC": 1.1,
            "GCTGCCTC": 1.7,
            "GCTGCGAC": 1.8,
            "GCTGCGCC": 2.0,
            "GCTGCGGC": 1.3,
            "GCTGCGTC": 1.9000000000000001,
            "GCTGCTAC": 1.4000000000000001,
            "GCTGCTCC": 1.6,
            "GCTGCTGC": 0.9,
            "GCTGCTTC": 1.5,
            "GCTGTAAC": 2.3000000000000003,
            "GCTGTACC": 2.5,
            "GCTGTAGC": 1.8,
            "GCTGTATC": 2.4,
            "GCTGTCAC": 2.1,
            "GCTGTCCC": 2.3000000000000003,
            "GCTGTCGC": 1.6,
            "GCTGTCTC": 2.2,
            "GCTGTGAC": 2.3000000000000003,
            "GCTGTGCC": 2.5,
            "GCTGTGGC": 1.8,
            "GCTGTGTC": 2.4,
            "GCTGTTAC": 2.1,
            "GCTGTTCC": 2.3000000000000003,
            "GCTGTTGC": 1.6,
            "GCTGTTTC": 2.2,
            "GCTTAAAC": 2.3000000000000003,
            "GCTTAACC": 2.5,
            "GCTTAAGC": 1.8,
            "GCTTAATC": 2.4,
            "GCTTACAC": 1.9000000000000001,
            "GCTTACCC": 2.1,
            "GCTTACGC": 1.4000000000000001,
            "GCTTACTC": 2.0,
            "GCTTAGAC": 2.3000000000000003,
            "GCTTAGCC": 2.5,
            "GCTTAGGC": 1.8,
            "GCTTAGTC": 2.4,
            "GCTTATAC": 1.7,
            "GCTTATCC": 1.9000000000000001,
            "GCTTATGC": 1.2,
            "GCTTATTC": 1.8,
            "GCTTGAAC": 2.1,
            "GCTTGACC": 2.3000000000000003,
            "GCTTGAGC": 1.6,
            "GCTTGATC": 2.2,
            "GCTTGCAC": 2.1,
            "GCTTGCCC": 2.3000000000000003,
            "GCTTGCGC": 1.6,
            "GCTTGCTC": 2.2,
            "GCTTGGAC": 2.3000000000000003,
            "GCTTGGCC": 2.5,
            "GCTTGGGC": 1.8,
            "GCTTGGTC": 2.4,
            "GCTTGTAC": 2.1,
            "GCTTGTCC": 2.3000000000000003,
            "GCTTGTGC": 1.6,
            "GCTTGTTC": 2.2,
            "GGAATAAC": 1.5,
            "GGAATACC": 1.7,
            "GGAATAGC": 1.5,
            "GGAATATC": 2.2,
            "GGAATCAC": 1.6,
            "GGAATCCC": 1.8,
            "GGAATCGC": 1.6,
            "GGAATCTC": 2.3000000000000003,
            "GGAATGAC": 1.5,
            "GGAATGCC": 1.7,
            "GGAATGGC": 1.5,
            "GGAATGTC": 2.2,
            "GGAATTAC": 2.1,
            "GGAATTCC": 2.3000000000000003,
            "GGAATTGC": 2.1,
            "GGAATTTC": 2.8000000000000003,
            "GGACGAAC": 1.0,
            "GGACGACC": 1.2,
            "GGACGAGC": 1.0,
            "GGACGATC": 1.7,
            "GGACGCAC": 1.3,
            "GGACGCCC": 1.5,
            "GGACGCGC": 1.3,
            "GGACGCTC": 2.0,
            "GGACGGAC": 1.1,
            "GGACGGCC": 1.3,
            "GGACGGGC": 1.1,
            "GGACGGTC": 1.8,
            "GGACGTAC": 1.7,
            "GGACGTCC": 1.9000000000000001,
            "GGACGTGC": 1.7,
            "GGACGTTC": 2.4,
            "GGAGCAAC": 1.1,
            "GGAGCACC": 1.3,
            "GGAGCAGC": 1.1,
            "GGAGCATC": 1.8,
            "GGAGCCAC": 1.4000000000000001,
            "GGAGCCCC": 1.6,
            "GGAGCCGC": 1.4000000000000001,
            "GGAGCCTC": 2.1,
            "GGAGCGAC": 1.2,
            "GGAGCGCC": 1.4000000000000001,
            "GGAGCGGC": 1.2,
            "GGAGCGTC": 1.9000000000000001,
            "GGAGCTAC": 1.9000000000000001,
            "GGAGCTCC": 2.1,
            "GGAGCTGC": 1.9000000000000001,
            "GGAGCTTC": 2.6,
            "GGAGTAAC": 1.6,
            "GGAGTACC": 1.8,
            "GGAGTAGC": 1.6,
            "GGAGTATC": 2.3000000000000003,
            "GGAGTCAC": 1.9000000000000001,
            "GGAGTCCC": 2.1,
            "GGAGTCGC": 1.9000000000000001,
            "GGAGTCTC": 2.6,
            "GGAGTGAC": 1.6,
            "GGAGTGCC": 1.8,
            "GGAGTGGC": 1.6,
            "GGAGTGTC": 2.3000000000000003,
            "GGAGTTAC": 2.1,
            "GGAGTTCC": 2.3000000000000003,
            "GGAGTTGC": 2.1,
            "GGAGTTTC": 2.8000000000000003,
            "GGATAAAC": 1.4000000000000001,
            "GGATAACC": 1.6,
            "GGATAAGC": 1.4000000000000001,
            "GGATAATC": 2.1,
            "GGATACAC": 1.6,
            "GGATACCC": 1.8,
            "GGATACGC": 1.6,
            "GGATACTC": 2.3000000000000003,
            "GGATAGAC": 1.5,
            "GGATAGCC": 1.7,
            "GGATAGGC": 1.5,
            "GGATAGTC": 2.2,
            "GGATATAC": 2.1,
            "GGATATCC": 2.3000000000000003,
            "GGATATGC": 2.1,
            "GGATATTC": 2.8000000000000003,
            "GGATGAAC": 1.6,
            "GGATGACC": 1.8,
            "GGATGAGC": 1.6,
            "GGATGATC": 2.3000000000000003,
            "GGATGCAC": 1.9000000000000001,
            "GGATGCCC": 2.1,
            "GGATGCGC": 1.9000000000000001,
            "GGATGCTC": 2.6,
            "GGATGGAC": 1.6,
            "GGATGGCC": 1.8,
            "GGATGGGC": 1.6,
            "GGATGGTC": 2.3000000000000003,
            "GGATGTAC": 2.1,
            "GGATGTCC": 2.3000000000000003,
            "GGATGTGC": 2.1,
            "GGATGTTC": 2.8000000000000003,
            "GGCATAAC": 1.6,
            "GGCATACC": 1.8,
            "GGCATAGC": 1.6,
            "GGCATATC": 2.3000000000000003,
            "GGCATCAC": 1.8,
            "GGCATCCC": 2.0,
            "GGCATCGC": 1.8,
            "GGCATCTC": 2.5,
            "GGCATGAC": 2.1,
            "GGCATGCC": 2.3000000000000003,
            "GGCATGGC": 2.1,
            "GGCATGTC": 2.8000000000000003,
            "GGCATTAC": 1.7,
            "GGCATTCC": 1.9000000000000001,
            "GGCATTGC": 1.7,
            "GGCATTTC": 2.4,
            "GGCCGAAC": 1.3,
            "GGCCGACC": 1.5,
            "GGCCGAGC": 1.3,
            "GGCCGATC": 2.0,
            "GGCCGCAC": 1.5,
            "GGCCGCCC": 1.7,
            "GGCCGCGC": 1.5,
            "GGCCGCTC": 2.2,
            "GGCCGGAC": 1.3,
            "GGCCGGCC": 1.5,
            "GGCCGGGC": 1.3,
            "GGCCGGTC": 2.0,
            "GGCCGTAC": 1.4000000000000001,
            "GGCCGTCC": 1.6,
            "GGCCGTGC": 1.4000000000000001,
            "GGCCGTTC": 2.1,
            "GGCGCAAC": 1.4000000000000001,
            "GGCGCACC": 1.6,
            "GGCGCAGC": 1.4000000000000001,
            "GGCGCATC": 2.1,
            "GGCGCCAC": 1.6,
            "GGCGCCCC": 1.8,
            "GGCGCCGC": 1.6,
            "GGCGCCTC": 2.3000000000000003,
            "GGCGCGAC": 1.0,
            "GGCGCGCC": 1.2,
            "GGCGCGGC": 1.0,
            "GGCGCGTC": 1.7,
            "GGCGCTAC": 1.4000000000000001,
            "GGCGCTCC": 1.6,
            "GGCGCTGC": 1.4000000000000001,
            "GGCGCTTC": 2.1,
            "GGCGTAAC": 1.9000000000000001,
            "GGCGTACC": 2.1,
            "GGCGTAGC": 1.9000000000000001,
            "GGCGTATC": 2.6,
            "GGCGTCAC": 1.9000000000000001,
            "GGCGTCCC": 2.1,
            "GGCGTCGC": 1.9000000000000001,
            "GGCGTCTC": 2.6,
            "GGCGTGAC": 1.6,
            "GGCGTGCC": 1.8,
            "GGCGTGGC": 1.6,
            "GGCGTGTC": 2.3000000000000003,
            "GGCGTTAC": 1.9000000000000001,
            "GGCGTTCC": 2.1,
            "GGCGTTGC": 1.9000000000000001,
            "GGCGTTTC": 2.6,
            "GGCTAAAC": 1.6,
            "GGCTAACC": 1.8,
            "GGCTAAGC": 1.6,
            "GGCTAATC": 2.3000000000000003,
            "GGCTACAC": 1.8,
            "GGCTACCC": 2.0,
            "GGCTACGC": 1.8,
            "GGCTACTC": 2.5,
            "GGCTAGAC": 1.9000000000000001,
            "GGCTAGCC": 2.1,
            "GGCTAGGC": 1.9000000000000001,
            "GGCTAGTC": 2.6,
            "GGCTATAC": 1.7,
            "GGCTATCC": 1.9000000000000001,
            "GGCTATGC": 1.7,
            "GGCTATTC": 2.4,
            "GGCTGAAC": 1.9000000000000001,
            "GGCTGACC": 2.1,
            "GGCTGAGC": 1.9000000000000001,
            "GGCTGATC": 2.6,
            "GGCTGCAC": 1.9000000000000001,
            "GGCTGCCC": 2.1,
            "GGCTGCGC": 1.9000000000000001,
            "GGCTGCTC": 2.6,
            "GGCTGGAC": 1.7,
            "GGCTGGCC": 1.9000000000000001,
            "GGCTGGGC": 1.7,
            "GGCTGGTC": 2.4,
            "GGCTGTAC": 1.9000000000000001,
            "GGCTGTCC": 2.1,
            "GGCTGTGC": 1.9000000000000001,
            "GGCTGTTC": 2.6,
            "GGGATAAC": 1.5,
            "GGGATACC": 1.7,
            "GGGATAGC": 1.5,
            "GGGATATC": 2.2,
            "GGGATCAC": 1.6,
            "GGGATCCC": 1.8,
            "GGGATCGC": 1.6,
            "GGGATCTC": 2.3000000000000003,
            "GGGATGAC": 1.5,
            "GGGATGCC": 1.7,
            "GGGATGGC": 1.5,
            "GGGATGTC": 2.2,
            "GGGATTAC": 2.0,
            "GGGATTCC": 2.2,
            "GGGATTGC": 2.0,
            "GGGATTTC": 2.7,
            "GGGCGAAC": 1.1,
            "GGGCGACC": 1.3,
            "GGGCGAGC": 1.1,
            "GGGCGATC": 1.8,
            "GGGCGCAC": 0.8,
            "GGGCGCCC": 1.0,
            "GGGCGCGC": 0.8,
            "GGGCGCTC": 1.5,
            "GGGCGGAC": 1.1,
            "GGGCGGCC": 1.3,
            "GGGCGGGC": 1.1,
            "GGGCGGTC": 1.8,
            "GGGCGTAC": 1.7,
            "GGGCGTCC": 1.9000000000000001,
            "GGGCGTGC": 1.7,
            "GGGCGTTC": 2.4,
            "GGGGCAAC": 1.2,
            "GGGGCACC": 1.4000000000000001,
            "GGGGCAGC": 1.2,
            "GGGGCATC": 1.9000000000000001,
            "GGGGCCAC": 1.3,
            "GGGGCCCC": 1.5,
            "GGGGCCGC": 1.3,
            "GGGGCCTC": 2.0,
            "GGGGCGAC": 1.2,
            "GGGGCGCC": 1.4000000000000001,
            "GGGGCGGC": 1.2,
            "GGGGCGTC": 1.9000000000000001,
            "GGGGCTAC": 1.7,
            "GGGGCTCC": 1.9000000000000001,
            "GGGGCTGC": 1.7,
            "GGGGCTTC": 2.4,
            "GGGGTAAC": 1.6,
            "GGGGTACC": 1.8,
            "GGGGTAGC": 1.6,
            "GGGGTATC": 2.3000000000000003,
            "GGGGTCAC": 1.8,
            "GGGGTCCC": 2.0,
            "GGGGTCGC": 1.8,
            "GGGGTCTC": 2.5,
            "GGGGTGAC": 1.6,
            "GGGGTGCC": 1.8,
            "GGGGTGGC": 1.6,
            "GGGGTGTC": 2.3000000000000003,
            "GGGGTTAC": 2.1,
            "GGGGTTCC": 2.3000000000000003,
            "GGGGTTGC": 2.1,
            "GGGGTTTC": 2.8000000000000003,
            "GGGTAAAC": 1.5,
            "GGGTAACC": 1.7,
            "GGGTAAGC": 1.5,
            "GGGTAATC": 2.2,
            "GGGTACAC": 1.7,
            "GGGTACCC": 1.9000000000000001,
            "GGGTACGC": 1.7,
            "GGGTACTC": 2.4,
            "GGGTAGAC": 1.5,
            "GGGTAGCC": 1.7,
            "GGGTAGGC": 1.5,
            "GGGTAGTC": 2.2,
            "GGGTATAC": 2.1,
            "GGGTATCC": 2.3000000000000003,
            "GGGTATGC": 2.1,
            "GGGTATTC": 2.8000000000000003,
            "GGGTGAAC": 1.6,
            "GGGTGACC": 1.8,
            "GGGTGAGC": 1.6,
            "GGGTGATC": 2.3000000000000003,
            "GGGTGCAC": 1.7,
            "GGGTGCCC": 1.9000000000000001,
            "GGGTGCGC": 1.7,
            "GGGTGCTC": 2.4,
            "GGGTGGAC": 1.6,
            "GGGTGGCC": 1.8,
            "GGGTGGGC": 1.6,
            "GGGTGGTC": 2.3000000000000003,
            "GGGTGTAC": 2.1,
            "GGGTGTCC": 2.3000000000000003,
            "GGGTGTGC": 2.1,
            "GGGTGTTC": 2.8000000000000003,
            "GGTATAAC": 2.1,
            "GGTATACC": 2.3000000000000003,
            "GGTATAGC": 2.1,
            "GGTATATC": 2.8000000000000003,
            "GGTATCAC": 1.7,
            "GGTATCCC": 1.9000000000000001,
            "GGTATCGC": 1.7,
            "GGTATCTC": 2.4,
            "GGTATGAC": 2.1,
            "GGTATGCC": 2.3000000000000003,
            "GGTATGGC": 2.1,
            "GGTATGTC": 2.8000000000000003,
            "GGTATTAC": 1.5,
            "GGTATTCC": 1.7,
            "GGTATTGC": 1.5,
            "GGTATTTC": 2.2,
            "GGTCGAAC": 1.6,
            "GGTCGACC": 1.8,
            "GGTCGAGC": 1.6,
            "GGTCGATC": 2.3000000000000003,
            "GGTCGCAC": 1.4000000000000001,
            "GGTCGCCC": 1.6,
            "GGTCGCGC": 1.4000000000000001,
            "GGTCGCTC": 2.1,
            "GGTCGGAC": 1.8,
            "GGTCGGCC": 2.0,
            "GGTCGGGC": 1.8,
            "GGTCGGTC": 2.5,
            "GGTCGTAC": 1.2,
            "GGTCGTCC": 1.4000000000000001,
            "GGTCGTGC": 1.2,
            "GGTCGTTC": 1.9000000000000001,
            "GGTGCAAC": 1.7,
            "GGTGCACC": 1.9000000000000001,
            "GGTGCAGC": 1.7,
            "GGTGCATC": 2.4,
            "GGTGCCAC": 1.4000000000000001,
            "GGTGCCCC": 1.6,
            "GGTGCCGC": 1.4000000000000001,
            "GGTGCCTC": 2.1,
            "GGTGCGAC": 1.6,
            "GGTGCGCC": 1.8,
            "GGTGCGGC": 1.6,
            "GGTGCGTC": 2.3000000000000003,
            "GGTGCTAC": 1.2,
            "GGTGCTCC": 1.4000000000000001,
            "GGTGCTGC": 1.2,
            "GGTGCTTC": 1.9000000000000001,
            "GGTGTAAC": 2.1,
            "GGTGTACC": 2.3000000000000003,
            "GGTGTAGC": 2.1,
            "GGTGTATC": 2.8000000000000003,
            "GGTGTCAC": 1.9000000000000001,
            "GGTGTCCC": 2.1,
            "GGTGTCGC": 1.9000000000000001,
            "GGTGTCTC": 2.6,
            "GGTGTGAC": 2.1,
            "GGTGTGCC": 2.3000000000000003,
            "GGTGTGGC": 2.1,
            "GGTGTGTC": 2.8000000000000003,
            "GGTGTTAC": 1.9000000000000001,
            "GGTGTTCC": 2.1,
            "GGTGTTGC": 1.9000000000000001,
            "GGTGTTTC": 2.6,
            "GGTTAAAC": 2.1,
            "GGTTAACC": 2.3000000000000003,
            "GGTTAAGC": 2.1,
            "GGTTAATC": 2.8000000000000003,
            "GGTTACAC": 1.7,
            "GGTTACCC": 1.9000000000000001,
            "GGTTACGC": 1.7,
            "GGTTACTC": 2.4,
            "GGTTAGAC": 2.1,
            "GGTTAGCC": 2.3000000000000003,
            "GGTTAGGC": 2.1,
            "GGTTAGTC": 2.8000000000000003,
            "GGTTATAC": 1.5,
            "GGTTATCC": 1.7,
            "GGTTATGC": 1.5,
            "GGTTATTC": 2.2,
            "GGTTGAAC": 1.9000000000000001,
            "GGTTGACC": 2.1,
            "GGTTGAGC": 1.9000000000000001,
            "GGTTGATC": 2.6,
            "GGTTGCAC": 1.9000000000000001,
            "GGTTGCCC": 2.1,
            "GGTTGCGC": 1.9000000000000001,
            "GGTTGCTC": 2.6,
            "GGTTGGAC": 2.1,
            "GGTTGGCC": 2.3000000000000003,
            "GGTTGGGC": 2.1,
            "GGTTGGTC": 2.8000000000000003,
            "GGTTGTAC": 1.9000000000000001,
            "GGTTGTCC": 2.1,
            "GGTTGTGC": 1.9000000000000001,
            "GGTTGTTC": 2.6,
            "GTAATAAC": 2.1,
            "GTAATACC": 1.8,
            "GTAATAGC": 2.1,
            "GTAATATC": 1.6,
            "GTAATCAC": 2.2,
            "GTAATCCC": 1.9000000000000001,
            "GTAATCGC": 2.2,
            "GTAATCTC": 1.7,
            "GTAATGAC": 2.1,
            "GTAATGCC": 1.8,
            "GTAATGGC": 2.1,
            "GTAATGTC": 1.6,
            "GTAATTAC": 2.7,
            "GTAATTCC": 2.4,
            "GTAATTGC": 2.7,
            "GTAATTTC": 2.2,
            "GTACGAAC": 1.6,
            "GTACGACC": 1.3,
            "GTACGAGC": 1.6,
            "GTACGATC": 1.1,
            "GTACGCAC": 1.9000000000000001,
            "GTACGCCC": 1.6,
            "GTACGCGC": 1.9000000000000001,
            "GTACGCTC": 1.4000000000000001,
            "GTACGGAC": 1.7,
            "GTACGGCC": 1.4000000000000001,
            "GTACGGGC": 1.7,
            "GTACGGTC": 1.2,
            "GTACGTAC": 2.3000000000000003,
            "GTACGTCC": 2.0,
            "GTACGTGC": 2.3000000000000003,
            "GTACGTTC": 1.8,
            "GTAGCAAC": 1.7,
            "GTAGCACC": 1.4000000000000001,
            "GTAGCAGC": 1.7,
            "GTAGCATC": 1.2,
            "GTAGCCAC": 2.0,
            "GTAGCCCC": 1.7,
            "GTAGCCGC": 2.0,
            "GTAGCCTC": 1.5,
            "GTAGCGAC": 1.8,
            "GTAGCGCC": 1.5,
            "GTAGCGGC": 1.8,
            "GTAGCGTC": 1.3,
            "GTAGCTAC": 2.5,
            "GTAGCTCC": 2.2,
            "GTAGCTGC": 2.5,
            "GTAGCTTC": 2.0,
            "GTAGTAAC": 2.2,
            "GTAGTACC": 1.9000000000000001,
            "GTAGTAGC": 2.2,
            "GTAGTATC": 1.7,
            "GTAGTCAC": 2.5,
            "GTAGTCCC": 2.2,
            "GTAGTCGC": 2.5,
            "GTAGTCTC": 2.0,
            "GTAGTGAC": 2.2,
            "GTAGTGCC": 1.9000000000000001,
            "GTAGTGGC": 2.2,
            "GTAGTGTC": 1.7,
            "GTAGTTAC": 2.7,
            "GTAGTTCC": 2.4,
            "GTAGTTGC": 2.7,
            "GTAGTTTC": 2.2,
            "GTATAAAC": 2.0,
            "GTATAACC": 1.7,
            "GTATAAGC": 2.0,
            "GTATAATC": 1.5,
            "GTATACAC": 2.2,
            "GTATACCC": 1.9000000000000001,
            "GTATACGC": 2.2,
            "GTATACTC": 1.7,
            "GTATAGAC": 2.1,
            "GTATAGCC": 1.8,
            "GTATAGGC": 2.1,
            "GTATAGTC": 1.6,
            "GTATATAC": 2.7,
            "GTATATCC": 2.4,
            "GTATATGC": 2.7,
            "GTATATTC": 2.2,
            "GTATGAAC": 2.2,
            "GTATGACC": 1.9000000000000001,
            "GTATGAGC": 2.2,
            "GTATGATC": 1.7,
            "GTATGCAC": 2.5,
            "GTATGCCC": 2.2,
            "GTATGCGC": 2.5,
            "GTATGCTC": 2.0,
            "GTATGGAC": 2.2,
            "GTATGGCC": 1.9000000000000001,
            "GTATGGGC": 2.2,
            "GTATGGTC": 1.7,
            "GTATGTAC": 2.7,
            "GTATGTCC": 2.4,
            "GTATGTGC": 2.7,
            "GTATGTTC": 2.2,
            "GTCATAAC": 2.2,
            "GTCATACC": 1.9000000000000001,
            "GTCATAGC": 2.2,
            "GTCATATC": 1.7,
            "GTCATCAC": 2.4,
            "GTCATCCC": 2.1,
            "GTCATCGC": 2.4,
            "GTCATCTC": 1.9000000000000001,
            "GTCATGAC": 2.7,
            "GTCATGCC": 2.4,
            "GTCATGGC": 2.7,
            "GTCATGTC": 2.2,
            "GTCATTAC": 2.3000000000000003,
            "GTCATTCC": 2.0,
            "GTCATTGC": 2.3000000000000003,
            "GTCATTTC": 1.8,
            "GTCCGAAC": 1.9000000000000001,
            "GTCCGACC": 1.6,
            "GTCCGAGC": 1.9000000000000001,
            "GTCCGATC": 1.4000000000000001,
            "GTCCGCAC": 2.1,
            "GTCCGCCC": 1.8,
            "GTCCGCGC": 2.1,
            "GTCCGCTC": 1.6,
            "GTCCGGAC": 1.9000000000000001,
            "GTCCGGCC": 1.6,
            "GTCCGGGC": 1.9000000000000001,
            "GTCCGGTC": 1.4000000000000001,
            "GTCCGTAC": 2.0,
            "GTCCGTCC": 1.7,
            "GTCCGTGC": 2.0,
            "GTCCGTTC": 1.5,
            "GTCGCAAC": 2.0,
            "GTCGCACC": 1.7,
            "GTCGCAGC": 2.0,
            "GTCGCATC": 1.5,
            "GTCGCCAC": 2.2,
            "GTCGCCCC": 1.9000000000000001,
            "GTCGCCGC": 2.2,
            "GTCGCCTC": 1.7,
            "GTCGCGAC": 1.6,
            "GTCGCGCC": 1.3,
            "GTCGCGGC": 1.6,
            "GTCGCGTC": 1.1,
            "GTCGCTAC": 2.0,
            "GTCGCTCC": 1.7,
            "GTCGCTGC": 2.0,
            "GTCGCTTC": 1.5,
            "GTCGTAAC": 2.5,
            "GTCGTACC": 2.2,
            "GTCGTAGC": 2.5,
            "GTCGTATC": 2.0,
            "GTCGTCAC": 2.5,
            "GTCGTCCC": 2.2,
            "GTCGTCGC": 2.5,
            "GTCGTCTC": 2.0,
            "GTCGTGAC": 2.2,
            "GTCGTGCC": 1.9000000000000001,
            "GTCGTGGC": 2.2,
            "GTCGTGTC": 1.7,
            "GTCGTTAC": 2.5,
            "GTCGTTCC": 2.2,
            "GTCGTTGC": 2.5,
            "GTCGTTTC": 2.0,
            "GTCTAAAC": 2.2,
            "GTCTAACC": 1.9000000000000001,
            "GTCTAAGC": 2.2,
            "GTCTAATC": 1.7,
            "GTCTACAC": 2.4,
            "GTCTACCC": 2.1,
            "GTCTACGC": 2.4,
            "GTCTACTC": 1.9000000000000001,
            "GTCTAGAC": 2.5,
            "GTCTAGCC": 2.2,
            "GTCTAGGC": 2.5,
            "GTCTAGTC": 2.0,
            "GTCTATAC": 2.3000000000000003,
            "GTCTATCC": 2.0,
            "GTCTATGC": 2.3000000000000003,
            "GTCTATTC": 1.8,
            "GTCTGAAC": 2.5,
            "GTCTGACC": 2.2,
            "GTCTGAGC": 2.5,
            "GTCTGATC": 2.0,
            "GTCTGCAC": 2.5,
            "GTCTGCCC": 2.2,
            "GTCTGCGC": 2.5,
            "GTCTGCTC": 2.0,
            "GTCTGGAC": 2.3000000000000003,
            "GTCTGGCC": 2.0,
            "GTCTGGGC": 2.3000000000000003,
            "GTCTGGTC": 1.8,
            "GTCTGTAC": 2.5,
            "GTCTGTCC": 2.2,
            "GTCTGTGC": 2.5,
            "GTCTGTTC": 2.0,
            "GTGATAAC": 2.1,
            "GTGATACC": 1.8,
            "GTGATAGC": 2.1,
            "GTGATATC": 1.6,
            "GTGATCAC": 2.2,
            "GTGATCCC": 1.9000000000000001,
            "GTGATCGC": 2.2,
            "GTGATCTC": 1.7,
            "GTGATGAC": 2.1,
            "GTGATGCC": 1.8,
            "GTGATGGC": 2.1,
            "GTGATGTC": 1.6,
            "GTGATTAC": 2.6,
            "GTGATTCC": 2.3000000000000003,
            "GTGATTGC": 2.6,
            "GTGATTTC": 2.1,
            "GTGCGAAC": 1.7,
            "GTGCGACC": 1.4000000000000001,
            "GTGCGAGC": 1.7,
            "GTGCGATC": 1.2,
            "GTGCGCAC": 1.4000000000000001,
            "GTGCGCCC": 1.1,
            "GTGCGCGC": 1.4000000000000001,
            "GTGCGCTC": 0.9,
            "GTGCGGAC": 1.7,
            "GTGCGGCC": 1.4000000000000001,
            "GTGCGGGC": 1.7,
            "GTGCGGTC": 1.2,
            "GTGCGTAC": 2.3000000000000003,
            "GTGCGTCC": 2.0,
            "GTGCGTGC": 2.3000000000000003,
            "GTGCGTTC": 1.8,
            "GTGGCAAC": 1.8,
            "GTGGCACC": 1.5,
            "GTGGCAGC": 1.8,
            "GTGGCATC": 1.3,
            "GTGGCCAC": 1.9000000000000001,
            "GTGGCCCC": 1.6,
            "GTGGCCGC": 1.9000000000000001,
            "GTGGCCTC": 1.4000000000000001,
            "GTGGCGAC": 1.8,
            "GTGGCGCC": 1.5,
            "GTGGCGGC": 1.8,
            "GTGGCGTC": 1.3,
            "GTGGCTAC": 2.3000000000000003,
            "GTGGCTCC": 2.0,
            "GTGGCTGC": 2.3000000000000003,
            "GTGGCTTC": 1.8,
            "GTGGTAAC": 2.2,
            "GTGGTACC": 1.9000000000000001,
            "GTGGTAGC": 2.2,
            "GTGGTATC": 1.7,
            "GTGGTCAC": 2.4,
            "GTGGTCCC": 2.1,
            "GTGGTCGC": 2.4,
            "GTGGTCTC": 1.9000000000000001,
            "GTGGTGAC": 2.2,
            "GTGGTGCC": 1.9000000000000001,
            "GTGGTGGC": 2.2,
            "GTGGTGTC": 1.7,
            "GTGGTTAC": 2.7,
            "GTGGTTCC": 2.4,
            "GTGGTTGC": 2.7,
            "GTGGTTTC": 2.2,
            "GTGTAAAC": 2.1,
            "GTGTAACC": 1.8,
            "GTGTAAGC": 2.1,
            "GTGTAATC": 1.6,
            "GTGTACAC": 2.3000000000000003,
            "GTGTACCC": 2.0,
            "GTGTACGC": 2.3000000000000003,
            "GTGTACTC": 1.8,
            "GTGTAGAC": 2.1,
            "GTGTAGCC": 1.8,
            "GTGTAGGC": 2.1,
            "GTGTAGTC": 1.6,
            "GTGTATAC": 2.7,
            "GTGTATCC": 2.4,
            "GTGTATGC": 2.7,
            "GTGTATTC": 2.2,
            "GTGTGAAC": 2.2,
            "GTGTGACC": 1.9000000000000001,
            "GTGTGAGC": 2.2,
            "GTGTGATC": 1.7,
            "GTGTGCAC": 2.3000000000000003,
            "GTGTGCCC": 2.0,
            "GTGTGCGC": 2.3000000000000003,
            "GTGTGCTC": 1.8,
            "GTGTGGAC": 2.2,
            "GTGTGGCC": 1.9000000000000001,
            "GTGTGGGC": 2.2,
            "GTGTGGTC": 1.7,
            "GTGTGTAC": 2.7,
            "GTGTGTCC": 2.4,
            "GTGTGTGC": 2.7,
            "GTGTGTTC": 2.2,
            "GTTATAAC": 2.7,
            "GTTATACC": 2.4,
            "GTTATAGC": 2.7,
            "GTTATATC": 2.2,
            "GTTATCAC": 2.3000000000000003,
            "GTTATCCC": 2.0,
            "GTTATCGC": 2.3000000000000003,
            "GTTATCTC": 1.8,
            "GTTATGAC": 2.7,
            "GTTATGCC": 2.4,
            "GTTATGGC": 2.7,
            "GTTATGTC": 2.2,
            "GTTATTAC": 2.1,
            "GTTATTCC": 1.8,
            "GTTATTGC": 2.1,
            "GTTATTTC": 1.6,
            "GTTCGAAC": 2.2,
            "GTTCGACC": 1.9000000000000001,
            "GTTCGAGC": 2.2,
            "GTTCGATC": 1.7,
            "GTTCGCAC": 2.0,
            "GTTCGCCC": 1.7,
            "GTTCGCGC": 2.0,
            "GTTCGCTC": 1.5,
            "GTTCGGAC": 2.4,
            "GTTCGGCC": 2.1,
            "GTTCGGGC": 2.4,
            "GTTCGGTC": 1.9000000000000001,
            "GTTCGTAC": 1.8,
            "GTTCGTCC": 1.5,
            "GTTCGTGC": 1.8,
            "GTTCGTTC": 1.3,
            "GTTGCAAC": 2.3000000000000003,
            "GTTGCACC": 2.0,
            "GTTGCAGC": 2.3000000000000003,
            "GTTGCATC": 1.8,
            "GTTGCCAC": 2.0,
            "GTTGCCCC": 1.7,
            "GTTGCCGC": 2.0,
            "GTTGCCTC": 1.5,
            "GTTGCGAC": 2.2,
            "GTTGCGCC": 1.9000000000000001,
            "GTTGCGGC": 2.2,
            "GTTGCGTC": 1.7,
            "GTTGCTAC": 1.8,
            "GTTGCTCC": 1.5,
            "GTTGCTGC": 1.8,
            "GTTGCTTC": 1.3,
            "GTTGTAAC": 2.7,
            "GTTGTACC": 2.4,
            "GTTGTAGC": 2.7,
            "GTTGTATC": 2.2,
            "GTTGTCAC": 2.5,
            "GTTGTCCC": 2.2,
            "GTTGTCGC": 2.5,
            "GTTGTCTC": 2.0,
            "GTTGTGAC": 2.7,
            "GTTGTGCC": 2.4,
            "GTTGTGGC": 2.7,
            "GTTGTGTC": 2.2,
            "GTTGTTAC": 2.5,
            "GTTGTTCC": 2.2,
            "GTTGTTGC": 2.5,
            "GTTGTTTC": 2.0,
            "GTTTAAAC": 2.7,
            "GTTTAACC": 2.4,
            "GTTTAAGC": 2.7,
            "GTTTAATC": 2.2,
            "GTTTACAC": 2.3000000000000003,
            "GTTTACCC": 2.0,
            "GTTTACGC": 2.3000000000000003,
            "GTTTACTC": 1.8,
            "GTTTAGAC": 2.7,
            "GTTTAGCC": 2.4,
            "GTTTAGGC": 2.7,
            "GTTTAGTC": 2.2,
            "GTTTATAC": 2.1,
            "GTTTATCC": 1.8,
            "GTTTATGC": 2.1,
            "GTTTATTC": 1.6,
            "GTTTGAAC": 2.5,
            "GTTTGACC": 2.2,
            "GTTTGAGC": 2.5,
            "GTTTGATC": 2.0,
            "GTTTGCAC": 2.5,
            "GTTTGCCC": 2.2,
            "GTTTGCGC": 2.5,
            "GTTTGCTC": 2.0,
            "GTTTGGAC": 2.7,
            "GTTTGGCC": 2.4,
            "GTTTGGGC": 2.7,
            "GTTTGGTC": 2.2,
            "GTTTGTAC": 2.5,
            "GTTTGTCC": 2.2,
            "GTTTGTGC": 2.5,
            "GTTTGTTC": 2.0,
            "GAAATAAT": 2.0,
            "GAAATACT": 2.3000000000000003,
            "GAAATAGT": 2.0,
            "GAAATATT": 2.3000000000000003,
            "GAAATCAT": 2.1,
            "GAAATCCT": 2.4,
            "GAAATCGT": 2.1,
            "GAAATCTT": 2.4,
            "GAAATGAT": 2.0,
            "GAAATGCT": 2.3000000000000003,
            "GAAATGGT": 2.0,
            "GAAATGTT": 2.3000000000000003,
            "GAAATTAT": 2.6,
            "GAAATTCT": 2.9,
            "GAAATTGT": 2.6,
            "GAAATTTT": 2.9,
            "GAACGAAT": 1.5,
            "GAACGACT": 1.8,
            "GAACGAGT": 1.5,
            "GAACGATT": 1.8,
            "GAACGCAT": 1.8,
            "GAACGCCT": 2.1,
            "GAACGCGT": 1.8,
            "GAACGCTT": 2.1,
            "GAACGGAT": 1.6,
            "GAACGGCT": 1.9000000000000001,
            "GAACGGGT": 1.6,
            "GAACGGTT": 1.9000000000000001,
            "GAACGTAT": 2.2,
            "GAACGTCT": 2.5,
            "GAACGTGT": 2.2,
            "GAACGTTT": 2.5,
            "GAAGCAAT": 1.6,
            "GAAGCACT": 1.9000000000000001,
            "GAAGCAGT": 1.6,
            "GAAGCATT": 1.9000000000000001,
            "GAAGCCAT": 1.9000000000000001,
            "GAAGCCCT": 2.2,
            "GAAGCCGT": 1.9000000000000001,
            "GAAGCCTT": 2.2,
            "GAAGCGAT": 1.7,
            "GAAGCGCT": 2.0,
            "GAAGCGGT": 1.7,
            "GAAGCGTT": 2.0,
            "GAAGCTAT": 2.4,
            "GAAGCTCT": 2.7,
            "GAAGCTGT": 2.4,
            "GAAGCTTT": 2.7,
            "GAAGTAAT": 2.1,
            "GAAGTACT": 2.4,
            "GAAGTAGT": 2.1,
            "GAAGTATT": 2.4,
            "GAAGTCAT": 2.4,
            "GAAGTCCT": 2.7,
            "GAAGTCGT": 2.4,
            "GAAGTCTT": 2.7,
            "GAAGTGAT": 2.1,
            "GAAGTGCT": 2.4,
            "GAAGTGGT": 2.1,
            "GAAGTGTT": 2.4,
            "GAAGTTAT": 2.6,
            "GAAGTTCT": 2.9,
            "GAAGTTGT": 2.6,
            "GAAGTTTT": 2.9,
            "GAATAAAT": 1.9000000000000001,
            "GAATAACT": 2.2,
            "GAATAAGT": 1.9000000000000001,
            "GAATAATT": 2.2,
            "GAATACAT": 2.1,
            "GAATACCT": 2.4,
            "GAATACGT": 2.1,
            "GAATACTT": 2.4,
            "GAATAGAT": 2.0,
            "GAATAGCT": 2.3000000000000003,
            "GAATAGGT": 2.0,
            "GAATAGTT": 2.3000000000000003,
            "GAATATAT": 2.6,
            "GAATATCT": 2.9,
            "GAATATGT": 2.6,
            "GAATATTT": 2.9,
            "GAATGAAT": 2.1,
            "GAATGACT": 2.4,
            "GAATGAGT": 2.1,
            "GAATGATT": 2.4,
            "GAATGCAT": 2.4,
            "GAATGCCT": 2.7,
            "GAATGCGT": 2.4,
            "GAATGCTT": 2.7,
            "GAATGGAT": 2.1,
            "GAATGGCT": 2.4,
            "GAATGGGT": 2.1,
            "GAATGGTT": 2.4,
            "GAATGTAT": 2.6,
            "GAATGTCT": 2.9,
            "GAATGTGT": 2.6,
            "GAATGTTT": 2.9,
            "GACATAAT": 2.1,
            "GACATACT": 2.4,
            "GACATAGT": 2.1,
            "GACATATT": 2.4,
            "GACATCAT": 2.3000000000000003,
            "GACATCCT": 2.6,
            "GACATCGT": 2.3000000000000003,
            "GACATCTT": 2.6,
            "GACATGAT": 2.6,
            "GACATGCT": 2.9,
            "GACATGGT": 2.6,
            "GACATGTT": 2.9,
            "GACATTAT": 2.2,
            "GACATTCT": 2.5,
            "GACATTGT": 2.2,
            "GACATTTT": 2.5,
            "GACCGAAT": 1.8,
            "GACCGACT": 2.1,
            "GACCGAGT": 1.8,
            "GACCGATT": 2.1,
            "GACCGCAT": 2.0,
            "GACCGCCT": 2.3000000000000003,
            "GACCGCGT": 2.0,
            "GACCGCTT": 2.3000000000000003,
            "GACCGGAT": 1.8,
            "GACCGGCT": 2.1,
            "GACCGGGT": 1.8,
            "GACCGGTT": 2.1,
            "GACCGTAT": 1.9000000000000001,
            "GACCGTCT": 2.2,
            "GACCGTGT": 1.9000000000000001,
            "GACCGTTT": 2.2,
            "GACGCAAT": 1.9000000000000001,
            "GACGCACT": 2.2,
            "GACGCAGT": 1.9000000000000001,
            "GACGCATT": 2.2,
            "GACGCCAT": 2.1,
            "GACGCCCT": 2.4,
            "GACGCCGT": 2.1,
            "GACGCCTT": 2.4,
            "GACGCGAT": 1.5,
            "GACGCGCT": 1.8,
            "GACGCGGT": 1.5,
            "GACGCGTT": 1.8,
            "GACGCTAT": 1.9000000000000001,
            "GACGCTCT": 2.2,
            "GACGCTGT": 1.9000000000000001,
            "GACGCTTT": 2.2,
            "GACGTAAT": 2.4,
            "GACGTACT": 2.7,
            "GACGTAGT": 2.4,
            "GACGTATT": 2.7,
            "GACGTCAT": 2.4,
            "GACGTCCT": 2.7,
            "GACGTCGT": 2.4,
            "GACGTCTT": 2.7,
            "GACGTGAT": 2.1,
            "GACGTGCT": 2.4,
            "GACGTGGT": 2.1,
            "GACGTGTT": 2.4,
            "GACGTTAT": 2.4,
            "GACGTTCT": 2.7,
            "GACGTTGT": 2.4,
            "GACGTTTT": 2.7,
            "GACTAAAT": 2.1,
            "GACTAACT": 2.4,
            "GACTAAGT": 2.1,
            "GACTAATT": 2.4,
            "GACTACAT": 2.3000000000000003,
            "GACTACCT": 2.6,
            "GACTACGT": 2.3000000000000003,
            "GACTACTT": 2.6,
            "GACTAGAT": 2.4,
            "GACTAGCT": 2.7,
            "GACTAGGT": 2.4,
            "GACTAGTT": 2.7,
            "GACTATAT": 2.2,
            "GACTATCT": 2.5,
            "GACTATGT": 2.2,
            "GACTATTT": 2.5,
            "GACTGAAT": 2.4,
            "GACTGACT": 2.7,
            "GACTGAGT": 2.4,
            "GACTGATT": 2.7,
            "GACTGCAT": 2.4,
            "GACTGCCT": 2.7,
            "GACTGCGT": 2.4,
            "GACTGCTT": 2.7,
            "GACTGGAT": 2.2,
            "GACTGGCT": 2.5,
            "GACTGGGT": 2.2,
            "GACTGGTT": 2.5,
            "GACTGTAT": 2.4,
            "GACTGTCT": 2.7,
            "GACTGTGT": 2.4,
            "GACTGTTT": 2.7,
            "GAGATAAT": 2.0,
            "GAGATACT": 2.3000000000000003,
            "GAGATAGT": 2.0,
            "GAGATATT": 2.3000000000000003,
            "GAGATCAT": 2.1,
            "GAGATCCT": 2.4,
            "GAGATCGT": 2.1,
            "GAGATCTT": 2.4,
            "GAGATGAT": 2.0,
            "GAGATGCT": 2.3000000000000003,
            "GAGATGGT": 2.0,
            "GAGATGTT": 2.3000000000000003,
            "GAGATTAT": 2.5,
            "GAGATTCT": 2.8000000000000003,
            "GAGATTGT": 2.5,
            "GAGATTTT": 2.8000000000000003,
            "GAGCGAAT": 1.6,
            "GAGCGACT": 1.9000000000000001,
            "GAGCGAGT": 1.6,
            "GAGCGATT": 1.9000000000000001,
            "GAGCGCAT": 1.3,
            "GAGCGCCT": 1.6,
            "GAGCGCGT": 1.3,
            "GAGCGCTT": 1.6,
            "GAGCGGAT": 1.6,
            "GAGCGGCT": 1.9000000000000001,
            "GAGCGGGT": 1.6,
            "GAGCGGTT": 1.9000000000000001,
            "GAGCGTAT": 2.2,
            "GAGCGTCT": 2.5,
            "GAGCGTGT": 2.2,
            "GAGCGTTT": 2.5,
            "GAGGCAAT": 1.7,
            "GAGGCACT": 2.0,
            "GAGGCAGT": 1.7,
            "GAGGCATT": 2.0,
            "GAGGCCAT": 1.8,
            "GAGGCCCT": 2.1,
            "GAGGCCGT": 1.8,
            "GAGGCCTT": 2.1,
            "GAGGCGAT": 1.7,
            "GAGGCGCT": 2.0,
            "GAGGCGGT": 1.7,
            "GAGGCGTT": 2.0,
            "GAGGCTAT": 2.2,
            "GAGGCTCT": 2.5,
            "GAGGCTGT": 2.2,
            "GAGGCTTT": 2.5,
            "GAGGTAAT": 2.1,
            "GAGGTACT": 2.4,
            "GAGGTAGT": 2.1,
            "GAGGTATT": 2.4,
            "GAGGTCAT": 2.3000000000000003,
            "GAGGTCCT": 2.6,
            "GAGGTCGT": 2.3000000000000003,
            "GAGGTCTT": 2.6,
            "GAGGTGAT": 2.1,
            "GAGGTGCT": 2.4,
            "GAGGTGGT": 2.1,
            "GAGGTGTT": 2.4,
            "GAGGTTAT": 2.6,
            "GAGGTTCT": 2.9,
            "GAGGTTGT": 2.6,
            "GAGGTTTT": 2.9,
            "GAGTAAAT": 2.0,
            "GAGTAACT": 2.3000000000000003,
            "GAGTAAGT": 2.0,
            "GAGTAATT": 2.3000000000000003,
            "GAGTACAT": 2.2,
            "GAGTACCT": 2.5,
            "GAGTACGT": 2.2,
            "GAGTACTT": 2.5,
            "GAGTAGAT": 2.0,
            "GAGTAGCT": 2.3000000000000003,
            "GAGTAGGT": 2.0,
            "GAGTAGTT": 2.3000000000000003,
            "GAGTATAT": 2.6,
            "GAGTATCT": 2.9,
            "GAGTATGT": 2.6,
            "GAGTATTT": 2.9,
            "GAGTGAAT": 2.1,
            "GAGTGACT": 2.4,
            "GAGTGAGT": 2.1,
            "GAGTGATT": 2.4,
            "GAGTGCAT": 2.2,
            "GAGTGCCT": 2.5,
            "GAGTGCGT": 2.2,
            "GAGTGCTT": 2.5,
            "GAGTGGAT": 2.1,
            "GAGTGGCT": 2.4,
            "GAGTGGGT": 2.1,
            "GAGTGGTT": 2.4,
            "GAGTGTAT": 2.6,
            "GAGTGTCT": 2.9,
            "GAGTGTGT": 2.6,
            "GAGTGTTT": 2.9,
            "GATATAAT": 2.6,
            "GATATACT": 2.9,
            "GATATAGT": 2.6,
            "GATATATT": 2.9,
            "GATATCAT": 2.2,
            "GATATCCT": 2.5,
            "GATATCGT": 2.2,
            "GATATCTT": 2.5,
            "GATATGAT": 2.6,
            "GATATGCT": 2.9,
            "GATATGGT": 2.6,
            "GATATGTT": 2.9,
            "GATATTAT": 2.0,
            "GATATTCT": 2.3000000000000003,
            "GATATTGT": 2.0,
            "GATATTTT": 2.3000000000000003,
            "GATCGAAT": 2.1,
            "GATCGACT": 2.4,
            "GATCGAGT": 2.1,
            "GATCGATT": 2.4,
            "GATCGCAT": 1.9000000000000001,
            "GATCGCCT": 2.2,
            "GATCGCGT": 1.9000000000000001,
            "GATCGCTT": 2.2,
            "GATCGGAT": 2.3000000000000003,
            "GATCGGCT": 2.6,
            "GATCGGGT": 2.3000000000000003,
            "GATCGGTT": 2.6,
            "GATCGTAT": 1.7,
            "GATCGTCT": 2.0,
            "GATCGTGT": 1.7,
            "GATCGTTT": 2.0,
            "GATGCAAT": 2.2,
            "GATGCACT": 2.5,
            "GATGCAGT": 2.2,
            "GATGCATT": 2.5,
            "GATGCCAT": 1.9000000000000001,
            "GATGCCCT": 2.2,
            "GATGCCGT": 1.9000000000000001,
            "GATGCCTT": 2.2,
            "GATGCGAT": 2.1,
            "GATGCGCT": 2.4,
            "GATGCGGT": 2.1,
            "GATGCGTT": 2.4,
            "GATGCTAT": 1.7,
            "GATGCTCT": 2.0,
            "GATGCTGT": 1.7,
            "GATGCTTT": 2.0,
            "GATGTAAT": 2.6,
            "GATGTACT": 2.9,
            "GATGTAGT": 2.6,
            "GATGTATT": 2.9,
            "GATGTCAT": 2.4,
            "GATGTCCT": 2.7,
            "GATGTCGT": 2.4,
            "GATGTCTT": 2.7,
            "GATGTGAT": 2.6,
            "GATGTGCT": 2.9,
            "GATGTGGT": 2.6,
            "GATGTGTT": 2.9,
            "GATGTTAT": 2.4,
            "GATGTTCT": 2.7,
            "GATGTTGT": 2.4,
            "GATGTTTT": 2.7,
            "GATTAAAT": 2.6,
            "GATTAACT": 2.9,
            "GATTAAGT": 2.6,
            "GATTAATT": 2.9,
            "GATTACAT": 2.2,
            "GATTACCT": 2.5,
            "GATTACGT": 2.2,
            "GATTACTT": 2.5,
            "GATTAGAT": 2.6,
            "GATTAGCT": 2.9,
            "GATTAGGT": 2.6,
            "GATTAGTT": 2.9,
            "GATTATAT": 2.0,
            "GATTATCT": 2.3000000000000003,
            "GATTATGT": 2.0,
            "GATTATTT": 2.3000000000000003,
            "GATTGAAT": 2.4,
            "GATTGACT": 2.7,
            "GATTGAGT": 2.4,
            "GATTGATT": 2.7,
            "GATTGCAT": 2.4,
            "GATTGCCT": 2.7,
            "GATTGCGT": 2.4,
            "GATTGCTT": 2.7,
            "GATTGGAT": 2.6,
            "GATTGGCT": 2.9,
            "GATTGGGT": 2.6,
            "GATTGGTT": 2.9,
            "GATTGTAT": 2.4,
            "GATTGTCT": 2.7,
            "GATTGTGT": 2.4,
            "GATTGTTT": 2.7,
            "GCAATAAT": 2.3000000000000003,
            "GCAATACT": 2.3000000000000003,
            "GCAATAGT": 2.1,
            "GCAATATT": 2.3000000000000003,
            "GCAATCAT": 2.4,
            "GCAATCCT": 2.4,
            "GCAATCGT": 2.2,
            "GCAATCTT": 2.4,
            "GCAATGAT": 2.3000000000000003,
            "GCAATGCT": 2.3000000000000003,
            "GCAATGGT": 2.1,
            "GCAATGTT": 2.3000000000000003,
            "GCAATTAT": 2.9,
            "GCAATTCT": 2.9,
            "GCAATTGT": 2.7,
            "GCAATTTT": 2.9,
            "GCACGAAT": 1.8,
            "GCACGACT": 1.8,
            "GCACGAGT": 1.6,
            "GCACGATT": 1.8,
            "GCACGCAT": 2.1,
            "GCACGCCT": 2.1,
            "GCACGCGT": 1.9000000000000001,
            "GCACGCTT": 2.1,
            "GCACGGAT": 1.9000000000000001,
            "GCACGGCT": 1.9000000000000001,
            "GCACGGGT": 1.7,
            "GCACGGTT": 1.9000000000000001,
            "GCACGTAT": 2.5,
            "GCACGTCT": 2.5,
            "GCACGTGT": 2.3000000000000003,
            "GCACGTTT": 2.5,
            "GCAGCAAT": 1.9000000000000001,
            "GCAGCACT": 1.9000000000000001,
            "GCAGCAGT": 1.7,
            "GCAGCATT": 1.9000000000000001,
            "GCAGCCAT": 2.2,
            "GCAGCCCT": 2.2,
            "GCAGCCGT": 2.0,
            "GCAGCCTT": 2.2,
            "GCAGCGAT": 2.0,
            "GCAGCGCT": 2.0,
            "GCAGCGGT": 1.8,
            "GCAGCGTT": 2.0,
            "GCAGCTAT": 2.7,
            "GCAGCTCT": 2.7,
            "GCAGCTGT": 2.5,
            "GCAGCTTT": 2.7,
            "GCAGTAAT": 2.4,
            "GCAGTACT": 2.4,
            "GCAGTAGT": 2.2,
            "GCAGTATT": 2.4,
            "GCAGTCAT": 2.7,
            "GCAGTCCT": 2.7,
            "GCAGTCGT": 2.5,
            "GCAGTCTT": 2.7,
            "GCAGTGAT": 2.4,
            "GCAGTGCT": 2.4,
            "GCAGTGGT": 2.2,
            "GCAGTGTT": 2.4,
            "GCAGTTAT": 2.9,
            "GCAGTTCT": 2.9,
            "GCAGTTGT": 2.7,
            "GCAGTTTT": 2.9,
            "GCATAAAT": 2.2,
            "GCATAACT": 2.2,
            "GCATAAGT": 2.0,
            "GCATAATT": 2.2,
            "GCATACAT": 2.4,
            "GCATACCT": 2.4,
            "GCATACGT": 2.2,
            "GCATACTT": 2.4,
            "GCATAGAT": 2.3000000000000003,
            "GCATAGCT": 2.3000000000000003,
            "GCATAGGT": 2.1,
            "GCATAGTT": 2.3000000000000003,
            "GCATATAT": 2.9,
            "GCATATCT": 2.9,
            "GCATATGT": 2.7,
            "GCATATTT": 2.9,
            "GCATGAAT": 2.4,
            "GCATGACT": 2.4,
            "GCATGAGT": 2.2,
            "GCATGATT": 2.4,
            "GCATGCAT": 2.7,
            "GCATGCCT": 2.7,
            "GCATGCGT": 2.5,
            "GCATGCTT": 2.7,
            "GCATGGAT": 2.4,
            "GCATGGCT": 2.4,
            "GCATGGGT": 2.2,
            "GCATGGTT": 2.4,
            "GCATGTAT": 2.9,
            "GCATGTCT": 2.9,
            "GCATGTGT": 2.7,
            "GCATGTTT": 2.9,
            "GCCATAAT": 2.4,
            "GCCATACT": 2.4,
            "GCCATAGT": 2.2,
            "GCCATATT": 2.4,
            "GCCATCAT": 2.6,
            "GCCATCCT": 2.6,
            "GCCATCGT": 2.4,
            "GCCATCTT": 2.6,
            "GCCATGAT": 2.9,
            "GCCATGCT": 2.9,
            "GCCATGGT": 2.7,
            "GCCATGTT": 2.9,
            "GCCATTAT": 2.5,
            "GCCATTCT": 2.5,
            "GCCATTGT": 2.3000000000000003,
            "GCCATTTT": 2.5,
            "GCCCGAAT": 2.1,
            "GCCCGACT": 2.1,
            "GCCCGAGT": 1.9000000000000001,
            "GCCCGATT": 2.1,
            "GCCCGCAT": 2.3000000000000003,
            "GCCCGCCT": 2.3000000000000003,
            "GCCCGCGT": 2.1,
            "GCCCGCTT": 2.3000000000000003,
            "GCCCGGAT": 2.1,
            "GCCCGGCT": 2.1,
            "GCCCGGGT": 1.9000000000000001,
            "GCCCGGTT": 2.1,
            "GCCCGTAT": 2.2,
            "GCCCGTCT": 2.2,
            "GCCCGTGT": 2.0,
            "GCCCGTTT": 2.2,
            "GCCGCAAT": 2.2,
            "GCCGCACT": 2.2,
            "GCCGCAGT": 2.0,
            "GCCGCATT": 2.2,
            "GCCGCCAT": 2.4,
            "GCCGCCCT": 2.4,
            "GCCGCCGT": 2.2,
            "GCCGCCTT": 2.4,
            "GCCGCGAT": 1.8,
            "GCCGCGCT": 1.8,
            "GCCGCGGT": 1.6,
            "GCCGCGTT": 1.8,
            "GCCGCTAT": 2.2,
            "GCCGCTCT": 2.2,
            "GCCGCTGT": 2.0,
            "GCCGCTTT": 2.2,
            "GCCGTAAT": 2.7,
            "GCCGTACT": 2.7,
            "GCCGTAGT": 2.5,
            "GCCGTATT": 2.7,
            "GCCGTCAT": 2.7,
            "GCCGTCCT": 2.7,
            "GCCGTCGT": 2.5,
            "GCCGTCTT": 2.7,
            "GCCGTGAT": 2.4,
            "GCCGTGCT": 2.4,
            "GCCGTGGT": 2.2,
            "GCCGTGTT": 2.4,
            "GCCGTTAT": 2.7,
            "GCCGTTCT": 2.7,
            "GCCGTTGT": 2.5,
            "GCCGTTTT": 2.7,
            "GCCTAAAT": 2.4,
            "GCCTAACT": 2.4,
            "GCCTAAGT": 2.2,
            "GCCTAATT": 2.4,
            "GCCTACAT": 2.6,
            "GCCTACCT": 2.6,
            "GCCTACGT": 2.4,
            "GCCTACTT": 2.6,
            "GCCTAGAT": 2.7,
            "GCCTAGCT": 2.7,
            "GCCTAGGT": 2.5,
            "GCCTAGTT": 2.7,
            "GCCTATAT": 2.5,
            "GCCTATCT": 2.5,
            "GCCTATGT": 2.3000000000000003,
            "GCCTATTT": 2.5,
            "GCCTGAAT": 2.7,
            "GCCTGACT": 2.7,
            "GCCTGAGT": 2.5,
            "GCCTGATT": 2.7,
            "GCCTGCAT": 2.7,
            "GCCTGCCT": 2.7,
            "GCCTGCGT": 2.5,
            "GCCTGCTT": 2.7,
            "GCCTGGAT": 2.5,
            "GCCTGGCT": 2.5,
            "GCCTGGGT": 2.3000000000000003,
            "GCCTGGTT": 2.5,
            "GCCTGTAT": 2.7,
            "GCCTGTCT": 2.7,
            "GCCTGTGT": 2.5,
            "GCCTGTTT": 2.7,
            "GCGATAAT": 2.3000000000000003,
            "GCGATACT": 2.3000000000000003,
            "GCGATAGT": 2.1,
            "GCGATATT": 2.3000000000000003,
            "GCGATCAT": 2.4,
            "GCGATCCT": 2.4,
            "GCGATCGT": 2.2,
            "GCGATCTT": 2.4,
            "GCGATGAT": 2.3000000000000003,
            "GCGATGCT": 2.3000000000000003,
            "GCGATGGT": 2.1,
            "GCGATGTT": 2.3000000000000003,
            "GCGATTAT": 2.8000000000000003,
            "GCGATTCT": 2.8000000000000003,
            "GCGATTGT": 2.6,
            "GCGATTTT": 2.8000000000000003,
            "GCGCGAAT": 1.9000000000000001,
            "GCGCGACT": 1.9000000000000001,
            "GCGCGAGT": 1.7,
            "GCGCGATT": 1.9000000000000001,
            "GCGCGCAT": 1.6,
            "GCGCGCCT": 1.6,
            "GCGCGCGT": 1.4000000000000001,
            "GCGCGCTT": 1.6,
            "GCGCGGAT": 1.9000000000000001,
            "GCGCGGCT": 1.9000000000000001,
            "GCGCGGGT": 1.7,
            "GCGCGGTT": 1.9000000000000001,
            "GCGCGTAT": 2.5,
            "GCGCGTCT": 2.5,
            "GCGCGTGT": 2.3000000000000003,
            "GCGCGTTT": 2.5,
            "GCGGCAAT": 2.0,
            "GCGGCACT": 2.0,
            "GCGGCAGT": 1.8,
            "GCGGCATT": 2.0,
            "GCGGCCAT": 2.1,
            "GCGGCCCT": 2.1,
            "GCGGCCGT": 1.9000000000000001,
            "GCGGCCTT": 2.1,
            "GCGGCGAT": 2.0,
            "GCGGCGCT": 2.0,
            "GCGGCGGT": 1.8,
            "GCGGCGTT": 2.0,
            "GCGGCTAT": 2.5,
            "GCGGCTCT": 2.5,
            "GCGGCTGT": 2.3000000000000003,
            "GCGGCTTT": 2.5,
            "GCGGTAAT": 2.4,
            "GCGGTACT": 2.4,
            "GCGGTAGT": 2.2,
            "GCGGTATT": 2.4,
            "GCGGTCAT": 2.6,
            "GCGGTCCT": 2.6,
            "GCGGTCGT": 2.4,
            "GCGGTCTT": 2.6,
            "GCGGTGAT": 2.4,
            "GCGGTGCT": 2.4,
            "GCGGTGGT": 2.2,
            "GCGGTGTT": 2.4,
            "GCGGTTAT": 2.9,
            "GCGGTTCT": 2.9,
            "GCGGTTGT": 2.7,
            "GCGGTTTT": 2.9,
            "GCGTAAAT": 2.3000000000000003,
            "GCGTAACT": 2.3000000000000003,
            "GCGTAAGT": 2.1,
            "GCGTAATT": 2.3000000000000003,
            "GCGTACAT": 2.5,
            "GCGTACCT": 2.5,
            "GCGTACGT": 2.3000000000000003,
            "GCGTACTT": 2.5,
            "GCGTAGAT": 2.3000000000000003,
            "GCGTAGCT": 2.3000000000000003,
            "GCGTAGGT": 2.1,
            "GCGTAGTT": 2.3000000000000003,
            "GCGTATAT": 2.9,
            "GCGTATCT": 2.9,
            "GCGTATGT": 2.7,
            "GCGTATTT": 2.9,
            "GCGTGAAT": 2.4,
            "GCGTGACT": 2.4,
            "GCGTGAGT": 2.2,
            "GCGTGATT": 2.4,
            "GCGTGCAT": 2.5,
            "GCGTGCCT": 2.5,
            "GCGTGCGT": 2.3000000000000003,
            "GCGTGCTT": 2.5,
            "GCGTGGAT": 2.4,
            "GCGTGGCT": 2.4,
            "GCGTGGGT": 2.2,
            "GCGTGGTT": 2.4,
            "GCGTGTAT": 2.9,
            "GCGTGTCT": 2.9,
            "GCGTGTGT": 2.7,
            "GCGTGTTT": 2.9,
            "GCTATAAT": 2.9,
            "GCTATACT": 2.9,
            "GCTATAGT": 2.7,
            "GCTATATT": 2.9,
            "GCTATCAT": 2.5,
            "GCTATCCT": 2.5,
            "GCTATCGT": 2.3000000000000003,
            "GCTATCTT": 2.5,
            "GCTATGAT": 2.9,
            "GCTATGCT": 2.9,
            "GCTATGGT": 2.7,
            "GCTATGTT": 2.9,
            "GCTATTAT": 2.3000000000000003,
            "GCTATTCT": 2.3000000000000003,
            "GCTATTGT": 2.1,
            "GCTATTTT": 2.3000000000000003,
            "GCTCGAAT": 2.4,
            "GCTCGACT": 2.4,
            "GCTCGAGT": 2.2,
            "GCTCGATT": 2.4,
            "GCTCGCAT": 2.2,
            "GCTCGCCT": 2.2,
            "GCTCGCGT": 2.0,
            "GCTCGCTT": 2.2,
            "GCTCGGAT": 2.6,
            "GCTCGGCT": 2.6,
            "GCTCGGGT": 2.4,
            "GCTCGGTT": 2.6,
            "GCTCGTAT": 2.0,
            "GCTCGTCT": 2.0,
            "GCTCGTGT": 1.8,
            "GCTCGTTT": 2.0,
            "GCTGCAAT": 2.5,
            "GCTGCACT": 2.5,
            "GCTGCAGT": 2.3000000000000003,
            "GCTGCATT": 2.5,
            "GCTGCCAT": 2.2,
            "GCTGCCCT": 2.2,
            "GCTGCCGT": 2.0,
            "GCTGCCTT": 2.2,
            "GCTGCGAT": 2.4,
            "GCTGCGCT": 2.4,
            "GCTGCGGT": 2.2,
            "GCTGCGTT": 2.4,
            "GCTGCTAT": 2.0,
            "GCTGCTCT": 2.0,
            "GCTGCTGT": 1.8,
            "GCTGCTTT": 2.0,
            "GCTGTAAT": 2.9,
            "GCTGTACT": 2.9,
            "GCTGTAGT": 2.7,
            "GCTGTATT": 2.9,
            "GCTGTCAT": 2.7,
            "GCTGTCCT": 2.7,
            "GCTGTCGT": 2.5,
            "GCTGTCTT": 2.7,
            "GCTGTGAT": 2.9,
            "GCTGTGCT": 2.9,
            "GCTGTGGT": 2.7,
            "GCTGTGTT": 2.9,
            "GCTGTTAT": 2.7,
            "GCTGTTCT": 2.7,
            "GCTGTTGT": 2.5,
            "GCTGTTTT": 2.7,
            "GCTTAAAT": 2.9,
            "GCTTAACT": 2.9,
            "GCTTAAGT": 2.7,
            "GCTTAATT": 2.9,
            "GCTTACAT": 2.5,
            "GCTTACCT": 2.5,
            "GCTTACGT": 2.3000000000000003,
            "GCTTACTT": 2.5,
            "GCTTAGAT": 2.9,
            "GCTTAGCT": 2.9,
            "GCTTAGGT": 2.7,
            "GCTTAGTT": 2.9,
            "GCTTATAT": 2.3000000000000003,
            "GCTTATCT": 2.3000000000000003,
            "GCTTATGT": 2.1,
            "GCTTATTT": 2.3000000000000003,
            "GCTTGAAT": 2.7,
            "GCTTGACT": 2.7,
            "GCTTGAGT": 2.5,
            "GCTTGATT": 2.7,
            "GCTTGCAT": 2.7,
            "GCTTGCCT": 2.7,
            "GCTTGCGT": 2.5,
            "GCTTGCTT": 2.7,
            "GCTTGGAT": 2.9,
            "GCTTGGCT": 2.9,
            "GCTTGGGT": 2.7,
            "GCTTGGTT": 2.9,
            "GCTTGTAT": 2.7,
            "GCTTGTCT": 2.7,
            "GCTTGTGT": 2.5,
            "GCTTGTTT": 2.7,
            "GGAATAAT": 2.0,
            "GGAATACT": 2.1,
            "GGAATAGT": 2.0,
            "GGAATATT": 2.5,
            "GGAATCAT": 2.1,
            "GGAATCCT": 2.2,
            "GGAATCGT": 2.1,
            "GGAATCTT": 2.6,
            "GGAATGAT": 2.0,
            "GGAATGCT": 2.1,
            "GGAATGGT": 2.0,
            "GGAATGTT": 2.5,
            "GGAATTAT": 2.6,
            "GGAATTCT": 2.7,
            "GGAATTGT": 2.6,
            "GGAATTTT": 3.1,
            "GGACGAAT": 1.5,
            "GGACGACT": 1.6,
            "GGACGAGT": 1.5,
            "GGACGATT": 2.0,
            "GGACGCAT": 1.8,
            "GGACGCCT": 1.9000000000000001,
            "GGACGCGT": 1.8,
            "GGACGCTT": 2.3000000000000003,
            "GGACGGAT": 1.6,
            "GGACGGCT": 1.7,
            "GGACGGGT": 1.6,
            "GGACGGTT": 2.1,
            "GGACGTAT": 2.2,
            "GGACGTCT": 2.3000000000000003,
            "GGACGTGT": 2.2,
            "GGACGTTT": 2.7,
            "GGAGCAAT": 1.6,
            "GGAGCACT": 1.7,
            "GGAGCAGT": 1.6,
            "GGAGCATT": 2.1,
            "GGAGCCAT": 1.9000000000000001,
            "GGAGCCCT": 2.0,
            "GGAGCCGT": 1.9000000000000001,
            "GGAGCCTT": 2.4,
            "GGAGCGAT": 1.7,
            "GGAGCGCT": 1.8,
            "GGAGCGGT": 1.7,
            "GGAGCGTT": 2.2,
            "GGAGCTAT": 2.4,
            "GGAGCTCT": 2.5,
            "GGAGCTGT": 2.4,
            "GGAGCTTT": 2.9,
            "GGAGTAAT": 2.1,
            "GGAGTACT": 2.2,
            "GGAGTAGT": 2.1,
            "GGAGTATT": 2.6,
            "GGAGTCAT": 2.4,
            "GGAGTCCT": 2.5,
            "GGAGTCGT": 2.4,
            "GGAGTCTT": 2.9,
            "GGAGTGAT": 2.1,
            "GGAGTGCT": 2.2,
            "GGAGTGGT": 2.1,
            "GGAGTGTT": 2.6,
            "GGAGTTAT": 2.6,
            "GGAGTTCT": 2.7,
            "GGAGTTGT": 2.6,
            "GGAGTTTT": 3.1,
            "GGATAAAT": 1.9000000000000001,
            "GGATAACT": 2.0,
            "GGATAAGT": 1.9000000000000001,
            "GGATAATT": 2.4,
            "GGATACAT": 2.1,
            "GGATACCT": 2.2,
            "GGATACGT": 2.1,
            "GGATACTT": 2.6,
            "GGATAGAT": 2.0,
            "GGATAGCT": 2.1,
            "GGATAGGT": 2.0,
            "GGATAGTT": 2.5,
            "GGATATAT": 2.6,
            "GGATATCT": 2.7,
            "GGATATGT": 2.6,
            "GGATATTT": 3.1,
            "GGATGAAT": 2.1,
            "GGATGACT": 2.2,
            "GGATGAGT": 2.1,
            "GGATGATT": 2.6,
            "GGATGCAT": 2.4,
            "GGATGCCT": 2.5,
            "GGATGCGT": 2.4,
            "GGATGCTT": 2.9,
            "GGATGGAT": 2.1,
            "GGATGGCT": 2.2,
            "GGATGGGT": 2.1,
            "GGATGGTT": 2.6,
            "GGATGTAT": 2.6,
            "GGATGTCT": 2.7,
            "GGATGTGT": 2.6,
            "GGATGTTT": 3.1,
            "GGCATAAT": 2.1,
            "GGCATACT": 2.2,
            "GGCATAGT": 2.1,
            "GGCATATT": 2.6,
            "GGCATCAT": 2.3000000000000003,
            "GGCATCCT": 2.4,
            "GGCATCGT": 2.3000000000000003,
            "GGCATCTT": 2.8000000000000003,
            "GGCATGAT": 2.6,
            "GGCATGCT": 2.7,
            "GGCATGGT": 2.6,
            "GGCATGTT": 3.1,
            "GGCATTAT": 2.2,
            "GGCATTCT": 2.3000000000000003,
            "GGCATTGT": 2.2,
            "GGCATTTT": 2.7,
            "GGCCGAAT": 1.8,
            "GGCCGACT": 1.9000000000000001,
            "GGCCGAGT": 1.8,
            "GGCCGATT": 2.3000000000000003,
            "GGCCGCAT": 2.0,
            "GGCCGCCT": 2.1,
            "GGCCGCGT": 2.0,
            "GGCCGCTT": 2.5,
            "GGCCGGAT": 1.8,
            "GGCCGGCT": 1.9000000000000001,
            "GGCCGGGT": 1.8,
            "GGCCGGTT": 2.3000000000000003,
            "GGCCGTAT": 1.9000000000000001,
            "GGCCGTCT": 2.0,
            "GGCCGTGT": 1.9000000000000001,
            "GGCCGTTT": 2.4,
            "GGCGCAAT": 1.9000000000000001,
            "GGCGCACT": 2.0,
            "GGCGCAGT": 1.9000000000000001,
            "GGCGCATT": 2.4,
            "GGCGCCAT": 2.1,
            "GGCGCCCT": 2.2,
            "GGCGCCGT": 2.1,
            "GGCGCCTT": 2.6,
            "GGCGCGAT": 1.5,
            "GGCGCGCT": 1.6,
            "GGCGCGGT": 1.5,
            "GGCGCGTT": 2.0,
            "GGCGCTAT": 1.9000000000000001,
            "GGCGCTCT": 2.0,
            "GGCGCTGT": 1.9000000000000001,
            "GGCGCTTT": 2.4,
            "GGCGTAAT": 2.4,
            "GGCGTACT": 2.5,
            "GGCGTAGT": 2.4,
            "GGCGTATT": 2.9,
            "GGCGTCAT": 2.4,
            "GGCGTCCT": 2.5,
            "GGCGTCGT": 2.4,
            "GGCGTCTT": 2.9,
            "GGCGTGAT": 2.1,
            "GGCGTGCT": 2.2,
            "GGCGTGGT": 2.1,
            "GGCGTGTT": 2.6,
            "GGCGTTAT": 2.4,
            "GGCGTTCT": 2.5,
            "GGCGTTGT": 2.4,
            "GGCGTTTT": 2.9,
            "GGCTAAAT": 2.1,
            "GGCTAACT": 2.2,
            "GGCTAAGT": 2.1,
            "GGCTAATT": 2.6,
            "GGCTACAT": 2.3000000000000003,
            "GGCTACCT": 2.4,
            "GGCTACGT": 2.3000000000000003,
            "GGCTACTT": 2.8000000000000003,
            "GGCTAGAT": 2.4,
            "GGCTAGCT": 2.5,
            "GGCTAGGT": 2.4,
            "GGCTAGTT": 2.9,
            "GGCTATAT": 2.2,
            "GGCTATCT": 2.3000000000000003,
            "GGCTATGT": 2.2,
            "GGCTATTT": 2.7,
            "GGCTGAAT": 2.4,
            "GGCTGACT": 2.5,
            "GGCTGAGT": 2.4,
            "GGCTGATT": 2.9,
            "GGCTGCAT": 2.4,
            "GGCTGCCT": 2.5,
            "GGCTGCGT": 2.4,
            "GGCTGCTT": 2.9,
            "GGCTGGAT": 2.2,
            "GGCTGGCT": 2.3000000000000003,
            "GGCTGGGT": 2.2,
            "GGCTGGTT": 2.7,
            "GGCTGTAT": 2.4,
            "GGCTGTCT": 2.5,
            "GGCTGTGT": 2.4,
            "GGCTGTTT": 2.9,
            "GGGATAAT": 2.0,
            "GGGATACT": 2.1,
            "GGGATAGT": 2.0,
            "GGGATATT": 2.5,
            "GGGATCAT": 2.1,
            "GGGATCCT": 2.2,
            "GGGATCGT": 2.1,
            "GGGATCTT": 2.6,
            "GGGATGAT": 2.0,
            "GGGATGCT": 2.1,
            "GGGATGGT": 2.0,
            "GGGATGTT": 2.5,
            "GGGATTAT": 2.5,
            "GGGATTCT": 2.6,
            "GGGATTGT": 2.5,
            "GGGATTTT": 3.0,
            "GGGCGAAT": 1.6,
            "GGGCGACT": 1.7,
            "GGGCGAGT": 1.6,
            "GGGCGATT": 2.1,
            "GGGCGCAT": 1.3,
            "GGGCGCCT": 1.4000000000000001,
            "GGGCGCGT": 1.3,
            "GGGCGCTT": 1.8,
            "GGGCGGAT": 1.6,
            "GGGCGGCT": 1.7,
            "GGGCGGGT": 1.6,
            "GGGCGGTT": 2.1,
            "GGGCGTAT": 2.2,
            "GGGCGTCT": 2.3000000000000003,
            "GGGCGTGT": 2.2,
            "GGGCGTTT": 2.7,
            "GGGGCAAT": 1.7,
            "GGGGCACT": 1.8,
            "GGGGCAGT": 1.7,
            "GGGGCATT": 2.2,
            "GGGGCCAT": 1.8,
            "GGGGCCCT": 1.9000000000000001,
            "GGGGCCGT": 1.8,
            "GGGGCCTT": 2.3000000000000003,
            "GGGGCGAT": 1.7,
            "GGGGCGCT": 1.8,
            "GGGGCGGT": 1.7,
            "GGGGCGTT": 2.2,
            "GGGGCTAT": 2.2,
            "GGGGCTCT": 2.3000000000000003,
            "GGGGCTGT": 2.2,
            "GGGGCTTT": 2.7,
            "GGGGTAAT": 2.1,
            "GGGGTACT": 2.2,
            "GGGGTAGT": 2.1,
            "GGGGTATT": 2.6,
            "GGGGTCAT": 2.3000000000000003,
            "GGGGTCCT": 2.4,
            "GGGGTCGT": 2.3000000000000003,
            "GGGGTCTT": 2.8000000000000003,
            "GGGGTGAT": 2.1,
            "GGGGTGCT": 2.2,
            "GGGGTGGT": 2.1,
            "GGGGTGTT": 2.6,
            "GGGGTTAT": 2.6,
            "GGGGTTCT": 2.7,
            "GGGGTTGT": 2.6,
            "GGGGTTTT": 3.1,
            "GGGTAAAT": 2.0,
            "GGGTAACT": 2.1,
            "GGGTAAGT": 2.0,
            "GGGTAATT": 2.5,
            "GGGTACAT": 2.2,
            "GGGTACCT": 2.3000000000000003,
            "GGGTACGT": 2.2,
            "GGGTACTT": 2.7,
            "GGGTAGAT": 2.0,
            "GGGTAGCT": 2.1,
            "GGGTAGGT": 2.0,
            "GGGTAGTT": 2.5,
            "GGGTATAT": 2.6,
            "GGGTATCT": 2.7,
            "GGGTATGT": 2.6,
            "GGGTATTT": 3.1,
            "GGGTGAAT": 2.1,
            "GGGTGACT": 2.2,
            "GGGTGAGT": 2.1,
            "GGGTGATT": 2.6,
            "GGGTGCAT": 2.2,
            "GGGTGCCT": 2.3000000000000003,
            "GGGTGCGT": 2.2,
            "GGGTGCTT": 2.7,
            "GGGTGGAT": 2.1,
            "GGGTGGCT": 2.2,
            "GGGTGGGT": 2.1,
            "GGGTGGTT": 2.6,
            "GGGTGTAT": 2.6,
            "GGGTGTCT": 2.7,
            "GGGTGTGT": 2.6,
            "GGGTGTTT": 3.1,
            "GGTATAAT": 2.6,
            "GGTATACT": 2.7,
            "GGTATAGT": 2.6,
            "GGTATATT": 3.1,
            "GGTATCAT": 2.2,
            "GGTATCCT": 2.3000000000000003,
            "GGTATCGT": 2.2,
            "GGTATCTT": 2.7,
            "GGTATGAT": 2.6,
            "GGTATGCT": 2.7,
            "GGTATGGT": 2.6,
            "GGTATGTT": 3.1,
            "GGTATTAT": 2.0,
            "GGTATTCT": 2.1,
            "GGTATTGT": 2.0,
            "GGTATTTT": 2.5,
            "GGTCGAAT": 2.1,
            "GGTCGACT": 2.2,
            "GGTCGAGT": 2.1,
            "GGTCGATT": 2.6,
            "GGTCGCAT": 1.9000000000000001,
            "GGTCGCCT": 2.0,
            "GGTCGCGT": 1.9000000000000001,
            "GGTCGCTT": 2.4,
            "GGTCGGAT": 2.3000000000000003,
            "GGTCGGCT": 2.4,
            "GGTCGGGT": 2.3000000000000003,
            "GGTCGGTT": 2.8000000000000003,
            "GGTCGTAT": 1.7,
            "GGTCGTCT": 1.8,
            "GGTCGTGT": 1.7,
            "GGTCGTTT": 2.2,
            "GGTGCAAT": 2.2,
            "GGTGCACT": 2.3000000000000003,
            "GGTGCAGT": 2.2,
            "GGTGCATT": 2.7,
            "GGTGCCAT": 1.9000000000000001,
            "GGTGCCCT": 2.0,
            "GGTGCCGT": 1.9000000000000001,
            "GGTGCCTT": 2.4,
            "GGTGCGAT": 2.1,
            "GGTGCGCT": 2.2,
            "GGTGCGGT": 2.1,
            "GGTGCGTT": 2.6,
            "GGTGCTAT": 1.7,
            "GGTGCTCT": 1.8,
            "GGTGCTGT": 1.7,
            "GGTGCTTT": 2.2,
            "GGTGTAAT": 2.6,
            "GGTGTACT": 2.7,
            "GGTGTAGT": 2.6,
            "GGTGTATT": 3.1,
            "GGTGTCAT": 2.4,
            "GGTGTCCT": 2.5,
            "GGTGTCGT": 2.4,
            "GGTGTCTT": 2.9,
            "GGTGTGAT": 2.6,
            "GGTGTGCT": 2.7,
            "GGTGTGGT": 2.6,
            "GGTGTGTT": 3.1,
            "GGTGTTAT": 2.4,
            "GGTGTTCT": 2.5,
            "GGTGTTGT": 2.4,
            "GGTGTTTT": 2.9,
            "GGTTAAAT": 2.6,
            "GGTTAACT": 2.7,
            "GGTTAAGT": 2.6,
            "GGTTAATT": 3.1,
            "GGTTACAT": 2.2,
            "GGTTACCT": 2.3000000000000003,
            "GGTTACGT": 2.2,
            "GGTTACTT": 2.7,
            "GGTTAGAT": 2.6,
            "GGTTAGCT": 2.7,
            "GGTTAGGT": 2.6,
            "GGTTAGTT": 3.1,
            "GGTTATAT": 2.0,
            "GGTTATCT": 2.1,
            "GGTTATGT": 2.0,
            "GGTTATTT": 2.5,
            "GGTTGAAT": 2.4,
            "GGTTGACT": 2.5,
            "GGTTGAGT": 2.4,
            "GGTTGATT": 2.9,
            "GGTTGCAT": 2.4,
            "GGTTGCCT": 2.5,
            "GGTTGCGT": 2.4,
            "GGTTGCTT": 2.9,
            "GGTTGGAT": 2.6,
            "GGTTGGCT": 2.7,
            "GGTTGGGT": 2.6,
            "GGTTGGTT": 3.1,
            "GGTTGTAT": 2.4,
            "GGTTGTCT": 2.5,
            "GGTTGTGT": 2.4,
            "GGTTGTTT": 2.9,
            "GTAATAAT": 2.5,
            "GTAATACT": 2.3000000000000003,
            "GTAATAGT": 2.5,
            "GTAATATT": 2.3000000000000003,
            "GTAATCAT": 2.6,
            "GTAATCCT": 2.4,
            "GTAATCGT": 2.6,
            "GTAATCTT": 2.4,
            "GTAATGAT": 2.5,
            "GTAATGCT": 2.3000000000000003,
            "GTAATGGT": 2.5,
            "GTAATGTT": 2.3000000000000003,
            "GTAATTAT": 3.1,
            "GTAATTCT": 2.9,
            "GTAATTGT": 3.1,
            "GTAATTTT": 2.9,
            "GTACGAAT": 2.0,
            "GTACGACT": 1.8,
            "GTACGAGT": 2.0,
            "GTACGATT": 1.8,
            "GTACGCAT": 2.3000000000000003,
            "GTACGCCT": 2.1,
            "GTACGCGT": 2.3000000000000003,
            "GTACGCTT": 2.1,
            "GTACGGAT": 2.1,
            "GTACGGCT": 1.9000000000000001,
            "GTACGGGT": 2.1,
            "GTACGGTT": 1.9000000000000001,
            "GTACGTAT": 2.7,
            "GTACGTCT": 2.5,
            "GTACGTGT": 2.7,
            "GTACGTTT": 2.5,
            "GTAGCAAT": 2.1,
            "GTAGCACT": 1.9000000000000001,
            "GTAGCAGT": 2.1,
            "GTAGCATT": 1.9000000000000001,
            "GTAGCCAT": 2.4,
            "GTAGCCCT": 2.2,
            "GTAGCCGT": 2.4,
            "GTAGCCTT": 2.2,
            "GTAGCGAT": 2.2,
            "GTAGCGCT": 2.0,
            "GTAGCGGT": 2.2,
            "GTAGCGTT": 2.0,
            "GTAGCTAT": 2.9,
            "GTAGCTCT": 2.7,
            "GTAGCTGT": 2.9,
            "GTAGCTTT": 2.7,
            "GTAGTAAT": 2.6,
            "GTAGTACT": 2.4,
            "GTAGTAGT": 2.6,
            "GTAGTATT": 2.4,
            "GTAGTCAT": 2.9,
            "GTAGTCCT": 2.7,
            "GTAGTCGT": 2.9,
            "GTAGTCTT": 2.7,
            "GTAGTGAT": 2.6,
            "GTAGTGCT": 2.4,
            "GTAGTGGT": 2.6,
            "GTAGTGTT": 2.4,
            "GTAGTTAT": 3.1,
            "GTAGTTCT": 2.9,
            "GTAGTTGT": 3.1,
            "GTAGTTTT": 2.9,
            "GTATAAAT": 2.4,
            "GTATAACT": 2.2,
            "GTATAAGT": 2.4,
            "GTATAATT": 2.2,
            "GTATACAT": 2.6,
            "GTATACCT": 2.4,
            "GTATACGT": 2.6,
            "GTATACTT": 2.4,
            "GTATAGAT": 2.5,
            "GTATAGCT": 2.3000000000000003,
            "GTATAGGT": 2.5,
            "GTATAGTT": 2.3000000000000003,
            "GTATATAT": 3.1,
            "GTATATCT": 2.9,
            "GTATATGT": 3.1,
            "GTATATTT": 2.9,
            "GTATGAAT": 2.6,
            "GTATGACT": 2.4,
            "GTATGAGT": 2.6,
            "GTATGATT": 2.4,
            "GTATGCAT": 2.9,
            "GTATGCCT": 2.7,
            "GTATGCGT": 2.9,
            "GTATGCTT": 2.7,
            "GTATGGAT": 2.6,
            "GTATGGCT": 2.4,
            "GTATGGGT": 2.6,
            "GTATGGTT": 2.4,
            "GTATGTAT": 3.1,
            "GTATGTCT": 2.9,
            "GTATGTGT": 3.1,
            "GTATGTTT": 2.9,
            "GTCATAAT": 2.6,
            "GTCATACT": 2.4,
            "GTCATAGT": 2.6,
            "GTCATATT": 2.4,
            "GTCATCAT": 2.8000000000000003,
            "GTCATCCT": 2.6,
            "GTCATCGT": 2.8000000000000003,
            "GTCATCTT": 2.6,
            "GTCATGAT": 3.1,
            "GTCATGCT": 2.9,
            "GTCATGGT": 3.1,
            "GTCATGTT": 2.9,
            "GTCATTAT": 2.7,
            "GTCATTCT": 2.5,
            "GTCATTGT": 2.7,
            "GTCATTTT": 2.5,
            "GTCCGAAT": 2.3000000000000003,
            "GTCCGACT": 2.1,
            "GTCCGAGT": 2.3000000000000003,
            "GTCCGATT": 2.1,
            "GTCCGCAT": 2.5,
            "GTCCGCCT": 2.3000000000000003,
            "GTCCGCGT": 2.5,
            "GTCCGCTT": 2.3000000000000003,
            "GTCCGGAT": 2.3000000000000003,
            "GTCCGGCT": 2.1,
            "GTCCGGGT": 2.3000000000000003,
            "GTCCGGTT": 2.1,
            "GTCCGTAT": 2.4,
            "GTCCGTCT": 2.2,
            "GTCCGTGT": 2.4,
            "GTCCGTTT": 2.2,
            "GTCGCAAT": 2.4,
            "GTCGCACT": 2.2,
            "GTCGCAGT": 2.4,
            "GTCGCATT": 2.2,
            "GTCGCCAT": 2.6,
            "GTCGCCCT": 2.4,
            "GTCGCCGT": 2.6,
            "GTCGCCTT": 2.4,
            "GTCGCGAT": 2.0,
            "GTCGCGCT": 1.8,
            "GTCGCGGT": 2.0,
            "GTCGCGTT": 1.8,
            "GTCGCTAT": 2.4,
            "GTCGCTCT": 2.2,
            "GTCGCTGT": 2.4,
            "GTCGCTTT": 2.2,
            "GTCGTAAT": 2.9,
            "GTCGTACT": 2.7,
            "GTCGTAGT": 2.9,
            "GTCGTATT": 2.7,
            "GTCGTCAT": 2.9,
            "GTCGTCCT": 2.7,
            "GTCGTCGT": 2.9,
            "GTCGTCTT": 2.7,
            "GTCGTGAT": 2.6,
            "GTCGTGCT": 2.4,
            "GTCGTGGT": 2.6,
            "GTCGTGTT": 2.4,
            "GTCGTTAT": 2.9,
            "GTCGTTCT": 2.7,
            "GTCGTTGT": 2.9,
            "GTCGTTTT": 2.7,
            "GTCTAAAT": 2.6,
            "GTCTAACT": 2.4,
            "GTCTAAGT": 2.6,
            "GTCTAATT": 2.4,
            "GTCTACAT": 2.8000000000000003,
            "GTCTACCT": 2.6,
            "GTCTACGT": 2.8000000000000003,
            "GTCTACTT": 2.6,
            "GTCTAGAT": 2.9,
            "GTCTAGCT": 2.7,
            "GTCTAGGT": 2.9,
            "GTCTAGTT": 2.7,
            "GTCTATAT": 2.7,
            "GTCTATCT": 2.5,
            "GTCTATGT": 2.7,
            "GTCTATTT": 2.5,
            "GTCTGAAT": 2.9,
            "GTCTGACT": 2.7,
            "GTCTGAGT": 2.9,
            "GTCTGATT": 2.7,
            "GTCTGCAT": 2.9,
            "GTCTGCCT": 2.7,
            "GTCTGCGT": 2.9,
            "GTCTGCTT": 2.7,
            "GTCTGGAT": 2.7,
            "GTCTGGCT": 2.5,
            "GTCTGGGT": 2.7,
            "GTCTGGTT": 2.5,
            "GTCTGTAT": 2.9,
            "GTCTGTCT": 2.7,
            "GTCTGTGT": 2.9,
            "GTCTGTTT": 2.7,
            "GTGATAAT": 2.5,
            "GTGATACT": 2.3000000000000003,
            "GTGATAGT": 2.5,
            "GTGATATT": 2.3000000000000003,
            "GTGATCAT": 2.6,
            "GTGATCCT": 2.4,
            "GTGATCGT": 2.6,
            "GTGATCTT": 2.4,
            "GTGATGAT": 2.5,
            "GTGATGCT": 2.3000000000000003,
            "GTGATGGT": 2.5,
            "GTGATGTT": 2.3000000000000003,
            "GTGATTAT": 3.0,
            "GTGATTCT": 2.8000000000000003,
            "GTGATTGT": 3.0,
            "GTGATTTT": 2.8000000000000003,
            "GTGCGAAT": 2.1,
            "GTGCGACT": 1.9000000000000001,
            "GTGCGAGT": 2.1,
            "GTGCGATT": 1.9000000000000001,
            "GTGCGCAT": 1.8,
            "GTGCGCCT": 1.6,
            "GTGCGCGT": 1.8,
            "GTGCGCTT": 1.6,
            "GTGCGGAT": 2.1,
            "GTGCGGCT": 1.9000000000000001,
            "GTGCGGGT": 2.1,
            "GTGCGGTT": 1.9000000000000001,
            "GTGCGTAT": 2.7,
            "GTGCGTCT": 2.5,
            "GTGCGTGT": 2.7,
            "GTGCGTTT": 2.5,
            "GTGGCAAT": 2.2,
            "GTGGCACT": 2.0,
            "GTGGCAGT": 2.2,
            "GTGGCATT": 2.0,
            "GTGGCCAT": 2.3000000000000003,
            "GTGGCCCT": 2.1,
            "GTGGCCGT": 2.3000000000000003,
            "GTGGCCTT": 2.1,
            "GTGGCGAT": 2.2,
            "GTGGCGCT": 2.0,
            "GTGGCGGT": 2.2,
            "GTGGCGTT": 2.0,
            "GTGGCTAT": 2.7,
            "GTGGCTCT": 2.5,
            "GTGGCTGT": 2.7,
            "GTGGCTTT": 2.5,
            "GTGGTAAT": 2.6,
            "GTGGTACT": 2.4,
            "GTGGTAGT": 2.6,
            "GTGGTATT": 2.4,
            "GTGGTCAT": 2.8000000000000003,
            "GTGGTCCT": 2.6,
            "GTGGTCGT": 2.8000000000000003,
            "GTGGTCTT": 2.6,
            "GTGGTGAT": 2.6,
            "GTGGTGCT": 2.4,
            "GTGGTGGT": 2.6,
            "GTGGTGTT": 2.4,
            "GTGGTTAT": 3.1,
            "GTGGTTCT": 2.9,
            "GTGGTTGT": 3.1,
            "GTGGTTTT": 2.9,
            "GTGTAAAT": 2.5,
            "GTGTAACT": 2.3000000000000003,
            "GTGTAAGT": 2.5,
            "GTGTAATT": 2.3000000000000003,
            "GTGTACAT": 2.7,
            "GTGTACCT": 2.5,
            "GTGTACGT": 2.7,
            "GTGTACTT": 2.5,
            "GTGTAGAT": 2.5,
            "GTGTAGCT": 2.3000000000000003,
            "GTGTAGGT": 2.5,
            "GTGTAGTT": 2.3000000000000003,
            "GTGTATAT": 3.1,
            "GTGTATCT": 2.9,
            "GTGTATGT": 3.1,
            "GTGTATTT": 2.9,
            "GTGTGAAT": 2.6,
            "GTGTGACT": 2.4,
            "GTGTGAGT": 2.6,
            "GTGTGATT": 2.4,
            "GTGTGCAT": 2.7,
            "GTGTGCCT": 2.5,
            "GTGTGCGT": 2.7,
            "GTGTGCTT": 2.5,
            "GTGTGGAT": 2.6,
            "GTGTGGCT": 2.4,
            "GTGTGGGT": 2.6,
            "GTGTGGTT": 2.4,
            "GTGTGTAT": 3.1,
            "GTGTGTCT": 2.9,
            "GTGTGTGT": 3.1,
            "GTGTGTTT": 2.9,
            "GTTATAAT": 3.1,
            "GTTATACT": 2.9,
            "GTTATAGT": 3.1,
            "GTTATATT": 2.9,
            "GTTATCAT": 2.7,
            "GTTATCCT": 2.5,
            "GTTATCGT": 2.7,
            "GTTATCTT": 2.5,
            "GTTATGAT": 3.1,
            "GTTATGCT": 2.9,
            "GTTATGGT": 3.1,
            "GTTATGTT": 2.9,
            "GTTATTAT": 2.5,
            "GTTATTCT": 2.3000000000000003,
            "GTTATTGT": 2.5,
            "GTTATTTT": 2.3000000000000003,
            "GTTCGAAT": 2.6,
            "GTTCGACT": 2.4,
            "GTTCGAGT": 2.6,
            "GTTCGATT": 2.4,
            "GTTCGCAT": 2.4,
            "GTTCGCCT": 2.2,
            "GTTCGCGT": 2.4,
            "GTTCGCTT": 2.2,
            "GTTCGGAT": 2.8000000000000003,
            "GTTCGGCT": 2.6,
            "GTTCGGGT": 2.8000000000000003,
            "GTTCGGTT": 2.6,
            "GTTCGTAT": 2.2,
            "GTTCGTCT": 2.0,
            "GTTCGTGT": 2.2,
            "GTTCGTTT": 2.0,
            "GTTGCAAT": 2.7,
            "GTTGCACT": 2.5,
            "GTTGCAGT": 2.7,
            "GTTGCATT": 2.5,
            "GTTGCCAT": 2.4,
            "GTTGCCCT": 2.2,
            "GTTGCCGT": 2.4,
            "GTTGCCTT": 2.2,
            "GTTGCGAT": 2.6,
            "GTTGCGCT": 2.4,
            "GTTGCGGT": 2.6,
            "GTTGCGTT": 2.4,
            "GTTGCTAT": 2.2,
            "GTTGCTCT": 2.0,
            "GTTGCTGT": 2.2,
            "GTTGCTTT": 2.0,
            "GTTGTAAT": 3.1,
            "GTTGTACT": 2.9,
            "GTTGTAGT": 3.1,
            "GTTGTATT": 2.9,
            "GTTGTCAT": 2.9,
            "GTTGTCCT": 2.7,
            "GTTGTCGT": 2.9,
            "GTTGTCTT": 2.7,
            "GTTGTGAT": 3.1,
            "GTTGTGCT": 2.9,
            "GTTGTGGT": 3.1,
            "GTTGTGTT": 2.9,
            "GTTGTTAT": 2.9,
            "GTTGTTCT": 2.7,
            "GTTGTTGT": 2.9,
            "GTTGTTTT": 2.7,
            "GTTTAAAT": 3.1,
            "GTTTAACT": 2.9,
            "GTTTAAGT": 3.1,
            "GTTTAATT": 2.9,
            "GTTTACAT": 2.7,
            "GTTTACCT": 2.5,
            "GTTTACGT": 2.7,
            "GTTTACTT": 2.5,
            "GTTTAGAT": 3.1,
            "GTTTAGCT": 2.9,
            "GTTTAGGT": 3.1,
            "GTTTAGTT": 2.9,
            "GTTTATAT": 2.5,
            "GTTTATCT": 2.3000000000000003,
            "GTTTATGT": 2.5,
            "GTTTATTT": 2.3000000000000003,
            "GTTTGAAT": 2.9,
            "GTTTGACT": 2.7,
            "GTTTGAGT": 2.9,
            "GTTTGATT": 2.7,
            "GTTTGCAT": 2.9,
            "GTTTGCCT": 2.7,
            "GTTTGCGT": 2.9,
            "GTTTGCTT": 2.7,
            "GTTTGGAT": 3.1,
            "GTTTGGCT": 2.9,
            "GTTTGGGT": 3.1,
            "GTTTGGTT": 2.9,
            "GTTTGTAT": 2.9,
            "GTTTGTCT": 2.7,
            "GTTTGTGT": 2.9,
            "GTTTGTTT": 2.7,
            "TAAATAAA": 1.9000000000000001,
            "TAAATACA": 2.0,
            "TAAATAGA": 1.9000000000000001,
            "TAAATATA": 2.5,
            "TAAATCAA": 2.0,
            "TAAATCCA": 2.1,
            "TAAATCGA": 2.0,
            "TAAATCTA": 2.6,
            "TAAATGAA": 1.9000000000000001,
            "TAAATGCA": 2.0,
            "TAAATGGA": 1.9000000000000001,
            "TAAATGTA": 2.5,
            "TAAATTAA": 2.5,
            "TAAATTCA": 2.6,
            "TAAATTGA": 2.5,
            "TAAATTTA": 3.1,
            "TAACGAAA": 1.4000000000000001,
            "TAACGACA": 1.5,
            "TAACGAGA": 1.4000000000000001,
            "TAACGATA": 2.0,
            "TAACGCAA": 1.7,
            "TAACGCCA": 1.8,
            "TAACGCGA": 1.7,
            "TAACGCTA": 2.3000000000000003,
            "TAACGGAA": 1.5,
            "TAACGGCA": 1.6,
            "TAACGGGA": 1.5,
            "TAACGGTA": 2.1,
            "TAACGTAA": 2.1,
            "TAACGTCA": 2.2,
            "TAACGTGA": 2.1,
            "TAACGTTA": 2.7,
            "TAAGCAAA": 1.5,
            "TAAGCACA": 1.6,
            "TAAGCAGA": 1.5,
            "TAAGCATA": 2.1,
            "TAAGCCAA": 1.8,
            "TAAGCCCA": 1.9000000000000001,
            "TAAGCCGA": 1.8,
            "TAAGCCTA": 2.4,
            "TAAGCGAA": 1.6,
            "TAAGCGCA": 1.7,
            "TAAGCGGA": 1.6,
            "TAAGCGTA": 2.2,
            "TAAGCTAA": 2.3000000000000003,
            "TAAGCTCA": 2.4,
            "TAAGCTGA": 2.3000000000000003,
            "TAAGCTTA": 2.9,
            "TAAGTAAA": 2.0,
            "TAAGTACA": 2.1,
            "TAAGTAGA": 2.0,
            "TAAGTATA": 2.6,
            "TAAGTCAA": 2.3000000000000003,
            "TAAGTCCA": 2.4,
            "TAAGTCGA": 2.3000000000000003,
            "TAAGTCTA": 2.9,
            "TAAGTGAA": 2.0,
            "TAAGTGCA": 2.1,
            "TAAGTGGA": 2.0,
            "TAAGTGTA": 2.6,
            "TAAGTTAA": 2.5,
            "TAAGTTCA": 2.6,
            "TAAGTTGA": 2.5,
            "TAAGTTTA": 3.1,
            "TAATAAAA": 1.8,
            "TAATAACA": 1.9000000000000001,
            "TAATAAGA": 1.8,
            "TAATAATA": 2.4,
            "TAATACAA": 2.0,
            "TAATACCA": 2.1,
            "TAATACGA": 2.0,
            "TAATACTA": 2.6,
            "TAATAGAA": 1.9000000000000001,
            "TAATAGCA": 2.0,
            "TAATAGGA": 1.9000000000000001,
            "TAATAGTA": 2.5,
            "TAATATAA": 2.5,
            "TAATATCA": 2.6,
            "TAATATGA": 2.5,
            "TAATATTA": 3.1,
            "TAATGAAA": 2.0,
            "TAATGACA": 2.1,
            "TAATGAGA": 2.0,
            "TAATGATA": 2.6,
            "TAATGCAA": 2.3000000000000003,
            "TAATGCCA": 2.4,
            "TAATGCGA": 2.3000000000000003,
            "TAATGCTA": 2.9,
            "TAATGGAA": 2.0,
            "TAATGGCA": 2.1,
            "TAATGGGA": 2.0,
            "TAATGGTA": 2.6,
            "TAATGTAA": 2.5,
            "TAATGTCA": 2.6,
            "TAATGTGA": 2.5,
            "TAATGTTA": 3.1,
            "TACATAAA": 2.0,
            "TACATACA": 2.1,
            "TACATAGA": 2.0,
            "TACATATA": 2.6,
            "TACATCAA": 2.2,
            "TACATCCA": 2.3000000000000003,
            "TACATCGA": 2.2,
            "TACATCTA": 2.8000000000000003,
            "TACATGAA": 2.5,
            "TACATGCA": 2.6,
            "TACATGGA": 2.5,
            "TACATGTA": 3.1,
            "TACATTAA": 2.1,
            "TACATTCA": 2.2,
            "TACATTGA": 2.1,
            "TACATTTA": 2.7,
            "TACCGAAA": 1.7,
            "TACCGACA": 1.8,
            "TACCGAGA": 1.7,
            "TACCGATA": 2.3000000000000003,
            "TACCGCAA": 1.9000000000000001,
            "TACCGCCA": 2.0,
            "TACCGCGA": 1.9000000000000001,
            "TACCGCTA": 2.5,
            "TACCGGAA": 1.7,
            "TACCGGCA": 1.8,
            "TACCGGGA": 1.7,
            "TACCGGTA": 2.3000000000000003,
            "TACCGTAA": 1.8,
            "TACCGTCA": 1.9000000000000001,
            "TACCGTGA": 1.8,
            "TACCGTTA": 2.4,
            "TACGCAAA": 1.8,
            "TACGCACA": 1.9000000000000001,
            "TACGCAGA": 1.8,
            "TACGCATA": 2.4,
            "TACGCCAA": 2.0,
            "TACGCCCA": 2.1,
            "TACGCCGA": 2.0,
            "TACGCCTA": 2.6,
            "TACGCGAA": 1.4000000000000001,
            "TACGCGCA": 1.5,
            "TACGCGGA": 1.4000000000000001,
            "TACGCGTA": 2.0,
            "TACGCTAA": 1.8,
            "TACGCTCA": 1.9000000000000001,
            "TACGCTGA": 1.8,
            "TACGCTTA": 2.4,
            "TACGTAAA": 2.3000000000000003,
            "TACGTACA": 2.4,
            "TACGTAGA": 2.3000000000000003,
            "TACGTATA": 2.9,
            "TACGTCAA": 2.3000000000000003,
            "TACGTCCA": 2.4,
            "TACGTCGA": 2.3000000000000003,
            "TACGTCTA": 2.9,
            "TACGTGAA": 2.0,
            "TACGTGCA": 2.1,
            "TACGTGGA": 2.0,
            "TACGTGTA": 2.6,
            "TACGTTAA": 2.3000000000000003,
            "TACGTTCA": 2.4,
            "TACGTTGA": 2.3000000000000003,
            "TACGTTTA": 2.9,
            "TACTAAAA": 2.0,
            "TACTAACA": 2.1,
            "TACTAAGA": 2.0,
            "TACTAATA": 2.6,
            "TACTACAA": 2.2,
            "TACTACCA": 2.3000000000000003,
            "TACTACGA": 2.2,
            "TACTACTA": 2.8000000000000003,
            "TACTAGAA": 2.3000000000000003,
            "TACTAGCA": 2.4,
            "TACTAGGA": 2.3000000000000003,
            "TACTAGTA": 2.9,
            "TACTATAA": 2.1,
            "TACTATCA": 2.2,
            "TACTATGA": 2.1,
            "TACTATTA": 2.7,
            "TACTGAAA": 2.3000000000000003,
            "TACTGACA": 2.4,
            "TACTGAGA": 2.3000000000000003,
            "TACTGATA": 2.9,
            "TACTGCAA": 2.3000000000000003,
            "TACTGCCA": 2.4,
            "TACTGCGA": 2.3000000000000003,
            "TACTGCTA": 2.9,
            "TACTGGAA": 2.1,
            "TACTGGCA": 2.2,
            "TACTGGGA": 2.1,
            "TACTGGTA": 2.7,
            "TACTGTAA": 2.3000000000000003,
            "TACTGTCA": 2.4,
            "TACTGTGA": 2.3000000000000003,
            "TACTGTTA": 2.9,
            "TAGATAAA": 1.9000000000000001,
            "TAGATACA": 2.0,
            "TAGATAGA": 1.9000000000000001,
            "TAGATATA": 2.5,
            "TAGATCAA": 2.0,
            "TAGATCCA": 2.1,
            "TAGATCGA": 2.0,
            "TAGATCTA": 2.6,
            "TAGATGAA": 1.9000000000000001,
            "TAGATGCA": 2.0,
            "TAGATGGA": 1.9000000000000001,
            "TAGATGTA": 2.5,
            "TAGATTAA": 2.4,
            "TAGATTCA": 2.5,
            "TAGATTGA": 2.4,
            "TAGATTTA": 3.0,
            "TAGCGAAA": 1.5,
            "TAGCGACA": 1.6,
            "TAGCGAGA": 1.5,
            "TAGCGATA": 2.1,
            "TAGCGCAA": 1.2,
            "TAGCGCCA": 1.3,
            "TAGCGCGA": 1.2,
            "TAGCGCTA": 1.8,
            "TAGCGGAA": 1.5,
            "TAGCGGCA": 1.6,
            "TAGCGGGA": 1.5,
            "TAGCGGTA": 2.1,
            "TAGCGTAA": 2.1,
            "TAGCGTCA": 2.2,
            "TAGCGTGA": 2.1,
            "TAGCGTTA": 2.7,
            "TAGGCAAA": 1.6,
            "TAGGCACA": 1.7,
            "TAGGCAGA": 1.6,
            "TAGGCATA": 2.2,
            "TAGGCCAA": 1.7,
            "TAGGCCCA": 1.8,
            "TAGGCCGA": 1.7,
            "TAGGCCTA": 2.3000000000000003,
            "TAGGCGAA": 1.6,
            "TAGGCGCA": 1.7,
            "TAGGCGGA": 1.6,
            "TAGGCGTA": 2.2,
            "TAGGCTAA": 2.1,
            "TAGGCTCA": 2.2,
            "TAGGCTGA": 2.1,
            "TAGGCTTA": 2.7,
            "TAGGTAAA": 2.0,
            "TAGGTACA": 2.1,
            "TAGGTAGA": 2.0,
            "TAGGTATA": 2.6,
            "TAGGTCAA": 2.2,
            "TAGGTCCA": 2.3000000000000003,
            "TAGGTCGA": 2.2,
            "TAGGTCTA": 2.8000000000000003,
            "TAGGTGAA": 2.0,
            "TAGGTGCA": 2.1,
            "TAGGTGGA": 2.0,
            "TAGGTGTA": 2.6,
            "TAGGTTAA": 2.5,
            "TAGGTTCA": 2.6,
            "TAGGTTGA": 2.5,
            "TAGGTTTA": 3.1,
            "TAGTAAAA": 1.9000000000000001,
            "TAGTAACA": 2.0,
            "TAGTAAGA": 1.9000000000000001,
            "TAGTAATA": 2.5,
            "TAGTACAA": 2.1,
            "TAGTACCA": 2.2,
            "TAGTACGA": 2.1,
            "TAGTACTA": 2.7,
            "TAGTAGAA": 1.9000000000000001,
            "TAGTAGCA": 2.0,
            "TAGTAGGA": 1.9000000000000001,
            "TAGTAGTA": 2.5,
            "TAGTATAA": 2.5,
            "TAGTATCA": 2.6,
            "TAGTATGA": 2.5,
            "TAGTATTA": 3.1,
            "TAGTGAAA": 2.0,
            "TAGTGACA": 2.1,
            "TAGTGAGA": 2.0,
            "TAGTGATA": 2.6,
            "TAGTGCAA": 2.1,
            "TAGTGCCA": 2.2,
            "TAGTGCGA": 2.1,
            "TAGTGCTA": 2.7,
            "TAGTGGAA": 2.0,
            "TAGTGGCA": 2.1,
            "TAGTGGGA": 2.0,
            "TAGTGGTA": 2.6,
            "TAGTGTAA": 2.5,
            "TAGTGTCA": 2.6,
            "TAGTGTGA": 2.5,
            "TAGTGTTA": 3.1,
            "TATATAAA": 2.5,
            "TATATACA": 2.6,
            "TATATAGA": 2.5,
            "TATATATA": 3.1,
            "TATATCAA": 2.1,
            "TATATCCA": 2.2,
            "TATATCGA": 2.1,
            "TATATCTA": 2.7,
            "TATATGAA": 2.5,
            "TATATGCA": 2.6,
            "TATATGGA": 2.5,
            "TATATGTA": 3.1,
            "TATATTAA": 1.9000000000000001,
            "TATATTCA": 2.0,
            "TATATTGA": 1.9000000000000001,
            "TATATTTA": 2.5,
            "TATCGAAA": 2.0,
            "TATCGACA": 2.1,
            "TATCGAGA": 2.0,
            "TATCGATA": 2.6,
            "TATCGCAA": 1.8,
            "TATCGCCA": 1.9000000000000001,
            "TATCGCGA": 1.8,
            "TATCGCTA": 2.4,
            "TATCGGAA": 2.2,
            "TATCGGCA": 2.3000000000000003,
            "TATCGGGA": 2.2,
            "TATCGGTA": 2.8000000000000003,
            "TATCGTAA": 1.6,
            "TATCGTCA": 1.7,
            "TATCGTGA": 1.6,
            "TATCGTTA": 2.2,
            "TATGCAAA": 2.1,
            "TATGCACA": 2.2,
            "TATGCAGA": 2.1,
            "TATGCATA": 2.7,
            "TATGCCAA": 1.8,
            "TATGCCCA": 1.9000000000000001,
            "TATGCCGA": 1.8,
            "TATGCCTA": 2.4,
            "TATGCGAA": 2.0,
            "TATGCGCA": 2.1,
            "TATGCGGA": 2.0,
            "TATGCGTA": 2.6,
            "TATGCTAA": 1.6,
            "TATGCTCA": 1.7,
            "TATGCTGA": 1.6,
            "TATGCTTA": 2.2,
            "TATGTAAA": 2.5,
            "TATGTACA": 2.6,
            "TATGTAGA": 2.5,
            "TATGTATA": 3.1,
            "TATGTCAA": 2.3000000000000003,
            "TATGTCCA": 2.4,
            "TATGTCGA": 2.3000000000000003,
            "TATGTCTA": 2.9,
            "TATGTGAA": 2.5,
            "TATGTGCA": 2.6,
            "TATGTGGA": 2.5,
            "TATGTGTA": 3.1,
            "TATGTTAA": 2.3000000000000003,
            "TATGTTCA": 2.4,
            "TATGTTGA": 2.3000000000000003,
            "TATGTTTA": 2.9,
            "TATTAAAA": 2.5,
            "TATTAACA": 2.6,
            "TATTAAGA": 2.5,
            "TATTAATA": 3.1,
            "TATTACAA": 2.1,
            "TATTACCA": 2.2,
            "TATTACGA": 2.1,
            "TATTACTA": 2.7,
            "TATTAGAA": 2.5,
            "TATTAGCA": 2.6,
            "TATTAGGA": 2.5,
            "TATTAGTA": 3.1,
            "TATTATAA": 1.9000000000000001,
            "TATTATCA": 2.0,
            "TATTATGA": 1.9000000000000001,
            "TATTATTA": 2.5,
            "TATTGAAA": 2.3000000000000003,
            "TATTGACA": 2.4,
            "TATTGAGA": 2.3000000000000003,
            "TATTGATA": 2.9,
            "TATTGCAA": 2.3000000000000003,
            "TATTGCCA": 2.4,
            "TATTGCGA": 2.3000000000000003,
            "TATTGCTA": 2.9,
            "TATTGGAA": 2.5,
            "TATTGGCA": 2.6,
            "TATTGGGA": 2.5,
            "TATTGGTA": 3.1,
            "TATTGTAA": 2.3000000000000003,
            "TATTGTCA": 2.4,
            "TATTGTGA": 2.3000000000000003,
            "TATTGTTA": 2.9,
            "TCAATAAA": 2.0,
            "TCAATACA": 2.2,
            "TCAATAGA": 2.0,
            "TCAATATA": 2.1,
            "TCAATCAA": 2.1,
            "TCAATCCA": 2.3000000000000003,
            "TCAATCGA": 2.1,
            "TCAATCTA": 2.2,
            "TCAATGAA": 2.0,
            "TCAATGCA": 2.2,
            "TCAATGGA": 2.0,
            "TCAATGTA": 2.1,
            "TCAATTAA": 2.6,
            "TCAATTCA": 2.8000000000000003,
            "TCAATTGA": 2.6,
            "TCAATTTA": 2.7,
            "TCACGAAA": 1.5,
            "TCACGACA": 1.7,
            "TCACGAGA": 1.5,
            "TCACGATA": 1.6,
            "TCACGCAA": 1.8,
            "TCACGCCA": 2.0,
            "TCACGCGA": 1.8,
            "TCACGCTA": 1.9000000000000001,
            "TCACGGAA": 1.6,
            "TCACGGCA": 1.8,
            "TCACGGGA": 1.6,
            "TCACGGTA": 1.7,
            "TCACGTAA": 2.2,
            "TCACGTCA": 2.4,
            "TCACGTGA": 2.2,
            "TCACGTTA": 2.3000000000000003,
            "TCAGCAAA": 1.6,
            "TCAGCACA": 1.8,
            "TCAGCAGA": 1.6,
            "TCAGCATA": 1.7,
            "TCAGCCAA": 1.9000000000000001,
            "TCAGCCCA": 2.1,
            "TCAGCCGA": 1.9000000000000001,
            "TCAGCCTA": 2.0,
            "TCAGCGAA": 1.7,
            "TCAGCGCA": 1.9000000000000001,
            "TCAGCGGA": 1.7,
            "TCAGCGTA": 1.8,
            "TCAGCTAA": 2.4,
            "TCAGCTCA": 2.6,
            "TCAGCTGA": 2.4,
            "TCAGCTTA": 2.5,
            "TCAGTAAA": 2.1,
            "TCAGTACA": 2.3000000000000003,
            "TCAGTAGA": 2.1,
            "TCAGTATA": 2.2,
            "TCAGTCAA": 2.4,
            "TCAGTCCA": 2.6,
            "TCAGTCGA": 2.4,
            "TCAGTCTA": 2.5,
            "TCAGTGAA": 2.1,
            "TCAGTGCA": 2.3000000000000003,
            "TCAGTGGA": 2.1,
            "TCAGTGTA": 2.2,
            "TCAGTTAA": 2.6,
            "TCAGTTCA": 2.8000000000000003,
            "TCAGTTGA": 2.6,
            "TCAGTTTA": 2.7,
            "TCATAAAA": 1.9000000000000001,
            "TCATAACA": 2.1,
            "TCATAAGA": 1.9000000000000001,
            "TCATAATA": 2.0,
            "TCATACAA": 2.1,
            "TCATACCA": 2.3000000000000003,
            "TCATACGA": 2.1,
            "TCATACTA": 2.2,
            "TCATAGAA": 2.0,
            "TCATAGCA": 2.2,
            "TCATAGGA": 2.0,
            "TCATAGTA": 2.1,
            "TCATATAA": 2.6,
            "TCATATCA": 2.8000000000000003,
            "TCATATGA": 2.6,
            "TCATATTA": 2.7,
            "TCATGAAA": 2.1,
            "TCATGACA": 2.3000000000000003,
            "TCATGAGA": 2.1,
            "TCATGATA": 2.2,
            "TCATGCAA": 2.4,
            "TCATGCCA": 2.6,
            "TCATGCGA": 2.4,
            "TCATGCTA": 2.5,
            "TCATGGAA": 2.1,
            "TCATGGCA": 2.3000000000000003,
            "TCATGGGA": 2.1,
            "TCATGGTA": 2.2,
            "TCATGTAA": 2.6,
            "TCATGTCA": 2.8000000000000003,
            "TCATGTGA": 2.6,
            "TCATGTTA": 2.7,
            "TCCATAAA": 2.1,
            "TCCATACA": 2.3000000000000003,
            "TCCATAGA": 2.1,
            "TCCATATA": 2.2,
            "TCCATCAA": 2.3000000000000003,
            "TCCATCCA": 2.5,
            "TCCATCGA": 2.3000000000000003,
            "TCCATCTA": 2.4,
            "TCCATGAA": 2.6,
            "TCCATGCA": 2.8000000000000003,
            "TCCATGGA": 2.6,
            "TCCATGTA": 2.7,
            "TCCATTAA": 2.2,
            "TCCATTCA": 2.4,
            "TCCATTGA": 2.2,
            "TCCATTTA": 2.3000000000000003,
            "TCCCGAAA": 1.8,
            "TCCCGACA": 2.0,
            "TCCCGAGA": 1.8,
            "TCCCGATA": 1.9000000000000001,
            "TCCCGCAA": 2.0,
            "TCCCGCCA": 2.2,
            "TCCCGCGA": 2.0,
            "TCCCGCTA": 2.1,
            "TCCCGGAA": 1.8,
            "TCCCGGCA": 2.0,
            "TCCCGGGA": 1.8,
            "TCCCGGTA": 1.9000000000000001,
            "TCCCGTAA": 1.9000000000000001,
            "TCCCGTCA": 2.1,
            "TCCCGTGA": 1.9000000000000001,
            "TCCCGTTA": 2.0,
            "TCCGCAAA": 1.9000000000000001,
            "TCCGCACA": 2.1,
            "TCCGCAGA": 1.9000000000000001,
            "TCCGCATA": 2.0,
            "TCCGCCAA": 2.1,
            "TCCGCCCA": 2.3000000000000003,
            "TCCGCCGA": 2.1,
            "TCCGCCTA": 2.2,
            "TCCGCGAA": 1.5,
            "TCCGCGCA": 1.7,
            "TCCGCGGA": 1.5,
            "TCCGCGTA": 1.6,
            "TCCGCTAA": 1.9000000000000001,
            "TCCGCTCA": 2.1,
            "TCCGCTGA": 1.9000000000000001,
            "TCCGCTTA": 2.0,
            "TCCGTAAA": 2.4,
            "TCCGTACA": 2.6,
            "TCCGTAGA": 2.4,
            "TCCGTATA": 2.5,
            "TCCGTCAA": 2.4,
            "TCCGTCCA": 2.6,
            "TCCGTCGA": 2.4,
            "TCCGTCTA": 2.5,
            "TCCGTGAA": 2.1,
            "TCCGTGCA": 2.3000000000000003,
            "TCCGTGGA": 2.1,
            "TCCGTGTA": 2.2,
            "TCCGTTAA": 2.4,
            "TCCGTTCA": 2.6,
            "TCCGTTGA": 2.4,
            "TCCGTTTA": 2.5,
            "TCCTAAAA": 2.1,
            "TCCTAACA": 2.3000000000000003,
            "TCCTAAGA": 2.1,
            "TCCTAATA": 2.2,
            "TCCTACAA": 2.3000000000000003,
            "TCCTACCA": 2.5,
            "TCCTACGA": 2.3000000000000003,
            "TCCTACTA": 2.4,
            "TCCTAGAA": 2.4,
            "TCCTAGCA": 2.6,
            "TCCTAGGA": 2.4,
            "TCCTAGTA": 2.5,
            "TCCTATAA": 2.2,
            "TCCTATCA": 2.4,
            "TCCTATGA": 2.2,
            "TCCTATTA": 2.3000000000000003,
            "TCCTGAAA": 2.4,
            "TCCTGACA": 2.6,
            "TCCTGAGA": 2.4,
            "TCCTGATA": 2.5,
            "TCCTGCAA": 2.4,
            "TCCTGCCA": 2.6,
            "TCCTGCGA": 2.4,
            "TCCTGCTA": 2.5,
            "TCCTGGAA": 2.2,
            "TCCTGGCA": 2.4,
            "TCCTGGGA": 2.2,
            "TCCTGGTA": 2.3000000000000003,
            "TCCTGTAA": 2.4,
            "TCCTGTCA": 2.6,
            "TCCTGTGA": 2.4,
            "TCCTGTTA": 2.5,
            "TCGATAAA": 2.0,
            "TCGATACA": 2.2,
            "TCGATAGA": 2.0,
            "TCGATATA": 2.1,
            "TCGATCAA": 2.1,
            "TCGATCCA": 2.3000000000000003,
            "TCGATCGA": 2.1,
            "TCGATCTA": 2.2,
            "TCGATGAA": 2.0,
            "TCGATGCA": 2.2,
            "TCGATGGA": 2.0,
            "TCGATGTA": 2.1,
            "TCGATTAA": 2.5,
            "TCGATTCA": 2.7,
            "TCGATTGA": 2.5,
            "TCGATTTA": 2.6,
            "TCGCGAAA": 1.6,
            "TCGCGACA": 1.8,
            "TCGCGAGA": 1.6,
            "TCGCGATA": 1.7,
            "TCGCGCAA": 1.3,
            "TCGCGCCA": 1.5,
            "TCGCGCGA": 1.3,
            "TCGCGCTA": 1.4000000000000001,
            "TCGCGGAA": 1.6,
            "TCGCGGCA": 1.8,
            "TCGCGGGA": 1.6,
            "TCGCGGTA": 1.7,
            "TCGCGTAA": 2.2,
            "TCGCGTCA": 2.4,
            "TCGCGTGA": 2.2,
            "TCGCGTTA": 2.3000000000000003,
            "TCGGCAAA": 1.7,
            "TCGGCACA": 1.9000000000000001,
            "TCGGCAGA": 1.7,
            "TCGGCATA": 1.8,
            "TCGGCCAA": 1.8,
            "TCGGCCCA": 2.0,
            "TCGGCCGA": 1.8,
            "TCGGCCTA": 1.9000000000000001,
            "TCGGCGAA": 1.7,
            "TCGGCGCA": 1.9000000000000001,
            "TCGGCGGA": 1.7,
            "TCGGCGTA": 1.8,
            "TCGGCTAA": 2.2,
            "TCGGCTCA": 2.4,
            "TCGGCTGA": 2.2,
            "TCGGCTTA": 2.3000000000000003,
            "TCGGTAAA": 2.1,
            "TCGGTACA": 2.3000000000000003,
            "TCGGTAGA": 2.1,
            "TCGGTATA": 2.2,
            "TCGGTCAA": 2.3000000000000003,
            "TCGGTCCA": 2.5,
            "TCGGTCGA": 2.3000000000000003,
            "TCGGTCTA": 2.4,
            "TCGGTGAA": 2.1,
            "TCGGTGCA": 2.3000000000000003,
            "TCGGTGGA": 2.1,
            "TCGGTGTA": 2.2,
            "TCGGTTAA": 2.6,
            "TCGGTTCA": 2.8000000000000003,
            "TCGGTTGA": 2.6,
            "TCGGTTTA": 2.7,
            "TCGTAAAA": 2.0,
            "TCGTAACA": 2.2,
            "TCGTAAGA": 2.0,
            "TCGTAATA": 2.1,
            "TCGTACAA": 2.2,
            "TCGTACCA": 2.4,
            "TCGTACGA": 2.2,
            "TCGTACTA": 2.3000000000000003,
            "TCGTAGAA": 2.0,
            "TCGTAGCA": 2.2,
            "TCGTAGGA": 2.0,
            "TCGTAGTA": 2.1,
            "TCGTATAA": 2.6,
            "TCGTATCA": 2.8000000000000003,
            "TCGTATGA": 2.6,
            "TCGTATTA": 2.7,
            "TCGTGAAA": 2.1,
            "TCGTGACA": 2.3000000000000003,
            "TCGTGAGA": 2.1,
            "TCGTGATA": 2.2,
            "TCGTGCAA": 2.2,
            "TCGTGCCA": 2.4,
            "TCGTGCGA": 2.2,
            "TCGTGCTA": 2.3000000000000003,
            "TCGTGGAA": 2.1,
            "TCGTGGCA": 2.3000000000000003,
            "TCGTGGGA": 2.1,
            "TCGTGGTA": 2.2,
            "TCGTGTAA": 2.6,
            "TCGTGTCA": 2.8000000000000003,
            "TCGTGTGA": 2.6,
            "TCGTGTTA": 2.7,
            "TCTATAAA": 2.6,
            "TCTATACA": 2.8000000000000003,
            "TCTATAGA": 2.6,
            "TCTATATA": 2.7,
            "TCTATCAA": 2.2,
            "TCTATCCA": 2.4,
            "TCTATCGA": 2.2,
            "TCTATCTA": 2.3000000000000003,
            "TCTATGAA": 2.6,
            "TCTATGCA": 2.8000000000000003,
            "TCTATGGA": 2.6,
            "TCTATGTA": 2.7,
            "TCTATTAA": 2.0,
            "TCTATTCA": 2.2,
            "TCTATTGA": 2.0,
            "TCTATTTA": 2.1,
            "TCTCGAAA": 2.1,
            "TCTCGACA": 2.3000000000000003,
            "TCTCGAGA": 2.1,
            "TCTCGATA": 2.2,
            "TCTCGCAA": 1.9000000000000001,
            "TCTCGCCA": 2.1,
            "TCTCGCGA": 1.9000000000000001,
            "TCTCGCTA": 2.0,
            "TCTCGGAA": 2.3000000000000003,
            "TCTCGGCA": 2.5,
            "TCTCGGGA": 2.3000000000000003,
            "TCTCGGTA": 2.4,
            "TCTCGTAA": 1.7,
            "TCTCGTCA": 1.9000000000000001,
            "TCTCGTGA": 1.7,
            "TCTCGTTA": 1.8,
            "TCTGCAAA": 2.2,
            "TCTGCACA": 2.4,
            "TCTGCAGA": 2.2,
            "TCTGCATA": 2.3000000000000003,
            "TCTGCCAA": 1.9000000000000001,
            "TCTGCCCA": 2.1,
            "TCTGCCGA": 1.9000000000000001,
            "TCTGCCTA": 2.0,
            "TCTGCGAA": 2.1,
            "TCTGCGCA": 2.3000000000000003,
            "TCTGCGGA": 2.1,
            "TCTGCGTA": 2.2,
            "TCTGCTAA": 1.7,
            "TCTGCTCA": 1.9000000000000001,
            "TCTGCTGA": 1.7,
            "TCTGCTTA": 1.8,
            "TCTGTAAA": 2.6,
            "TCTGTACA": 2.8000000000000003,
            "TCTGTAGA": 2.6,
            "TCTGTATA": 2.7,
            "TCTGTCAA": 2.4,
            "TCTGTCCA": 2.6,
            "TCTGTCGA": 2.4,
            "TCTGTCTA": 2.5,
            "TCTGTGAA": 2.6,
            "TCTGTGCA": 2.8000000000000003,
            "TCTGTGGA": 2.6,
            "TCTGTGTA": 2.7,
            "TCTGTTAA": 2.4,
            "TCTGTTCA": 2.6,
            "TCTGTTGA": 2.4,
            "TCTGTTTA": 2.5,
            "TCTTAAAA": 2.6,
            "TCTTAACA": 2.8000000000000003,
            "TCTTAAGA": 2.6,
            "TCTTAATA": 2.7,
            "TCTTACAA": 2.2,
            "TCTTACCA": 2.4,
            "TCTTACGA": 2.2,
            "TCTTACTA": 2.3000000000000003,
            "TCTTAGAA": 2.6,
            "TCTTAGCA": 2.8000000000000003,
            "TCTTAGGA": 2.6,
            "TCTTAGTA": 2.7,
            "TCTTATAA": 2.0,
            "TCTTATCA": 2.2,
            "TCTTATGA": 2.0,
            "TCTTATTA": 2.1,
            "TCTTGAAA": 2.4,
            "TCTTGACA": 2.6,
            "TCTTGAGA": 2.4,
            "TCTTGATA": 2.5,
            "TCTTGCAA": 2.4,
            "TCTTGCCA": 2.6,
            "TCTTGCGA": 2.4,
            "TCTTGCTA": 2.5,
            "TCTTGGAA": 2.6,
            "TCTTGGCA": 2.8000000000000003,
            "TCTTGGGA": 2.6,
            "TCTTGGTA": 2.7,
            "TCTTGTAA": 2.4,
            "TCTTGTCA": 2.6,
            "TCTTGTGA": 2.4,
            "TCTTGTTA": 2.5,
            "TGAATAAA": 1.9000000000000001,
            "TGAATACA": 2.5,
            "TGAATAGA": 1.9000000000000001,
            "TGAATATA": 2.5,
            "TGAATCAA": 2.0,
            "TGAATCCA": 2.6,
            "TGAATCGA": 2.0,
            "TGAATCTA": 2.6,
            "TGAATGAA": 1.9000000000000001,
            "TGAATGCA": 2.5,
            "TGAATGGA": 1.9000000000000001,
            "TGAATGTA": 2.5,
            "TGAATTAA": 2.5,
            "TGAATTCA": 3.1,
            "TGAATTGA": 2.5,
            "TGAATTTA": 3.1,
            "TGACGAAA": 1.4000000000000001,
            "TGACGACA": 2.0,
            "TGACGAGA": 1.4000000000000001,
            "TGACGATA": 2.0,
            "TGACGCAA": 1.7,
            "TGACGCCA": 2.3000000000000003,
            "TGACGCGA": 1.7,
            "TGACGCTA": 2.3000000000000003,
            "TGACGGAA": 1.5,
            "TGACGGCA": 2.1,
            "TGACGGGA": 1.5,
            "TGACGGTA": 2.1,
            "TGACGTAA": 2.1,
            "TGACGTCA": 2.7,
            "TGACGTGA": 2.1,
            "TGACGTTA": 2.7,
            "TGAGCAAA": 1.5,
            "TGAGCACA": 2.1,
            "TGAGCAGA": 1.5,
            "TGAGCATA": 2.1,
            "TGAGCCAA": 1.8,
            "TGAGCCCA": 2.4,
            "TGAGCCGA": 1.8,
            "TGAGCCTA": 2.4,
            "TGAGCGAA": 1.6,
            "TGAGCGCA": 2.2,
            "TGAGCGGA": 1.6,
            "TGAGCGTA": 2.2,
            "TGAGCTAA": 2.3000000000000003,
            "TGAGCTCA": 2.9,
            "TGAGCTGA": 2.3000000000000003,
            "TGAGCTTA": 2.9,
            "TGAGTAAA": 2.0,
            "TGAGTACA": 2.6,
            "TGAGTAGA": 2.0,
            "TGAGTATA": 2.6,
            "TGAGTCAA": 2.3000000000000003,
            "TGAGTCCA": 2.9,
            "TGAGTCGA": 2.3000000000000003,
            "TGAGTCTA": 2.9,
            "TGAGTGAA": 2.0,
            "TGAGTGCA": 2.6,
            "TGAGTGGA": 2.0,
            "TGAGTGTA": 2.6,
            "TGAGTTAA": 2.5,
            "TGAGTTCA": 3.1,
            "TGAGTTGA": 2.5,
            "TGAGTTTA": 3.1,
            "TGATAAAA": 1.8,
            "TGATAACA": 2.4,
            "TGATAAGA": 1.8,
            "TGATAATA": 2.4,
            "TGATACAA": 2.0,
            "TGATACCA": 2.6,
            "TGATACGA": 2.0,
            "TGATACTA": 2.6,
            "TGATAGAA": 1.9000000000000001,
            "TGATAGCA": 2.5,
            "TGATAGGA": 1.9000000000000001,
            "TGATAGTA": 2.5,
            "TGATATAA": 2.5,
            "TGATATCA": 3.1,
            "TGATATGA": 2.5,
            "TGATATTA": 3.1,
            "TGATGAAA": 2.0,
            "TGATGACA": 2.6,
            "TGATGAGA": 2.0,
            "TGATGATA": 2.6,
            "TGATGCAA": 2.3000000000000003,
            "TGATGCCA": 2.9,
            "TGATGCGA": 2.3000000000000003,
            "TGATGCTA": 2.9,
            "TGATGGAA": 2.0,
            "TGATGGCA": 2.6,
            "TGATGGGA": 2.0,
            "TGATGGTA": 2.6,
            "TGATGTAA": 2.5,
            "TGATGTCA": 3.1,
            "TGATGTGA": 2.5,
            "TGATGTTA": 3.1,
            "TGCATAAA": 2.0,
            "TGCATACA": 2.6,
            "TGCATAGA": 2.0,
            "TGCATATA": 2.6,
            "TGCATCAA": 2.2,
            "TGCATCCA": 2.8000000000000003,
            "TGCATCGA": 2.2,
            "TGCATCTA": 2.8000000000000003,
            "TGCATGAA": 2.5,
            "TGCATGCA": 3.1,
            "TGCATGGA": 2.5,
            "TGCATGTA": 3.1,
            "TGCATTAA": 2.1,
            "TGCATTCA": 2.7,
            "TGCATTGA": 2.1,
            "TGCATTTA": 2.7,
            "TGCCGAAA": 1.7,
            "TGCCGACA": 2.3000000000000003,
            "TGCCGAGA": 1.7,
            "TGCCGATA": 2.3000000000000003,
            "TGCCGCAA": 1.9000000000000001,
            "TGCCGCCA": 2.5,
            "TGCCGCGA": 1.9000000000000001,
            "TGCCGCTA": 2.5,
            "TGCCGGAA": 1.7,
            "TGCCGGCA": 2.3000000000000003,
            "TGCCGGGA": 1.7,
            "TGCCGGTA": 2.3000000000000003,
            "TGCCGTAA": 1.8,
            "TGCCGTCA": 2.4,
            "TGCCGTGA": 1.8,
            "TGCCGTTA": 2.4,
            "TGCGCAAA": 1.8,
            "TGCGCACA": 2.4,
            "TGCGCAGA": 1.8,
            "TGCGCATA": 2.4,
            "TGCGCCAA": 2.0,
            "TGCGCCCA": 2.6,
            "TGCGCCGA": 2.0,
            "TGCGCCTA": 2.6,
            "TGCGCGAA": 1.4000000000000001,
            "TGCGCGCA": 2.0,
            "TGCGCGGA": 1.4000000000000001,
            "TGCGCGTA": 2.0,
            "TGCGCTAA": 1.8,
            "TGCGCTCA": 2.4,
            "TGCGCTGA": 1.8,
            "TGCGCTTA": 2.4,
            "TGCGTAAA": 2.3000000000000003,
            "TGCGTACA": 2.9,
            "TGCGTAGA": 2.3000000000000003,
            "TGCGTATA": 2.9,
            "TGCGTCAA": 2.3000000000000003,
            "TGCGTCCA": 2.9,
            "TGCGTCGA": 2.3000000000000003,
            "TGCGTCTA": 2.9,
            "TGCGTGAA": 2.0,
            "TGCGTGCA": 2.6,
            "TGCGTGGA": 2.0,
            "TGCGTGTA": 2.6,
            "TGCGTTAA": 2.3000000000000003,
            "TGCGTTCA": 2.9,
            "TGCGTTGA": 2.3000000000000003,
            "TGCGTTTA": 2.9,
            "TGCTAAAA": 2.0,
            "TGCTAACA": 2.6,
            "TGCTAAGA": 2.0,
            "TGCTAATA": 2.6,
            "TGCTACAA": 2.2,
            "TGCTACCA": 2.8000000000000003,
            "TGCTACGA": 2.2,
            "TGCTACTA": 2.8000000000000003,
            "TGCTAGAA": 2.3000000000000003,
            "TGCTAGCA": 2.9,
            "TGCTAGGA": 2.3000000000000003,
            "TGCTAGTA": 2.9,
            "TGCTATAA": 2.1,
            "TGCTATCA": 2.7,
            "TGCTATGA": 2.1,
            "TGCTATTA": 2.7,
            "TGCTGAAA": 2.3000000000000003,
            "TGCTGACA": 2.9,
            "TGCTGAGA": 2.3000000000000003,
            "TGCTGATA": 2.9,
            "TGCTGCAA": 2.3000000000000003,
            "TGCTGCCA": 2.9,
            "TGCTGCGA": 2.3000000000000003,
            "TGCTGCTA": 2.9,
            "TGCTGGAA": 2.1,
            "TGCTGGCA": 2.7,
            "TGCTGGGA": 2.1,
            "TGCTGGTA": 2.7,
            "TGCTGTAA": 2.3000000000000003,
            "TGCTGTCA": 2.9,
            "TGCTGTGA": 2.3000000000000003,
            "TGCTGTTA": 2.9,
            "TGGATAAA": 1.9000000000000001,
            "TGGATACA": 2.5,
            "TGGATAGA": 1.9000000000000001,
            "TGGATATA": 2.5,
            "TGGATCAA": 2.0,
            "TGGATCCA": 2.6,
            "TGGATCGA": 2.0,
            "TGGATCTA": 2.6,
            "TGGATGAA": 1.9000000000000001,
            "TGGATGCA": 2.5,
            "TGGATGGA": 1.9000000000000001,
            "TGGATGTA": 2.5,
            "TGGATTAA": 2.4,
            "TGGATTCA": 3.0,
            "TGGATTGA": 2.4,
            "TGGATTTA": 3.0,
            "TGGCGAAA": 1.5,
            "TGGCGACA": 2.1,
            "TGGCGAGA": 1.5,
            "TGGCGATA": 2.1,
            "TGGCGCAA": 1.2,
            "TGGCGCCA": 1.8,
            "TGGCGCGA": 1.2,
            "TGGCGCTA": 1.8,
            "TGGCGGAA": 1.5,
            "TGGCGGCA": 2.1,
            "TGGCGGGA": 1.5,
            "TGGCGGTA": 2.1,
            "TGGCGTAA": 2.1,
            "TGGCGTCA": 2.7,
            "TGGCGTGA": 2.1,
            "TGGCGTTA": 2.7,
            "TGGGCAAA": 1.6,
            "TGGGCACA": 2.2,
            "TGGGCAGA": 1.6,
            "TGGGCATA": 2.2,
            "TGGGCCAA": 1.7,
            "TGGGCCCA": 2.3000000000000003,
            "TGGGCCGA": 1.7,
            "TGGGCCTA": 2.3000000000000003,
            "TGGGCGAA": 1.6,
            "TGGGCGCA": 2.2,
            "TGGGCGGA": 1.6,
            "TGGGCGTA": 2.2,
            "TGGGCTAA": 2.1,
            "TGGGCTCA": 2.7,
            "TGGGCTGA": 2.1,
            "TGGGCTTA": 2.7,
            "TGGGTAAA": 2.0,
            "TGGGTACA": 2.6,
            "TGGGTAGA": 2.0,
            "TGGGTATA": 2.6,
            "TGGGTCAA": 2.2,
            "TGGGTCCA": 2.8000000000000003,
            "TGGGTCGA": 2.2,
            "TGGGTCTA": 2.8000000000000003,
            "TGGGTGAA": 2.0,
            "TGGGTGCA": 2.6,
            "TGGGTGGA": 2.0,
            "TGGGTGTA": 2.6,
            "TGGGTTAA": 2.5,
            "TGGGTTCA": 3.1,
            "TGGGTTGA": 2.5,
            "TGGGTTTA": 3.1,
            "TGGTAAAA": 1.9000000000000001,
            "TGGTAACA": 2.5,
            "TGGTAAGA": 1.9000000000000001,
            "TGGTAATA": 2.5,
            "TGGTACAA": 2.1,
            "TGGTACCA": 2.7,
            "TGGTACGA": 2.1,
            "TGGTACTA": 2.7,
            "TGGTAGAA": 1.9000000000000001,
            "TGGTAGCA": 2.5,
            "TGGTAGGA": 1.9000000000000001,
            "TGGTAGTA": 2.5,
            "TGGTATAA": 2.5,
            "TGGTATCA": 3.1,
            "TGGTATGA": 2.5,
            "TGGTATTA": 3.1,
            "TGGTGAAA": 2.0,
            "TGGTGACA": 2.6,
            "TGGTGAGA": 2.0,
            "TGGTGATA": 2.6,
            "TGGTGCAA": 2.1,
            "TGGTGCCA": 2.7,
            "TGGTGCGA": 2.1,
            "TGGTGCTA": 2.7,
            "TGGTGGAA": 2.0,
            "TGGTGGCA": 2.6,
            "TGGTGGGA": 2.0,
            "TGGTGGTA": 2.6,
            "TGGTGTAA": 2.5,
            "TGGTGTCA": 3.1,
            "TGGTGTGA": 2.5,
            "TGGTGTTA": 3.1,
            "TGTATAAA": 2.5,
            "TGTATACA": 3.1,
            "TGTATAGA": 2.5,
            "TGTATATA": 3.1,
            "TGTATCAA": 2.1,
            "TGTATCCA": 2.7,
            "TGTATCGA": 2.1,
            "TGTATCTA": 2.7,
            "TGTATGAA": 2.5,
            "TGTATGCA": 3.1,
            "TGTATGGA": 2.5,
            "TGTATGTA": 3.1,
            "TGTATTAA": 1.9000000000000001,
            "TGTATTCA": 2.5,
            "TGTATTGA": 1.9000000000000001,
            "TGTATTTA": 2.5,
            "TGTCGAAA": 2.0,
            "TGTCGACA": 2.6,
            "TGTCGAGA": 2.0,
            "TGTCGATA": 2.6,
            "TGTCGCAA": 1.8,
            "TGTCGCCA": 2.4,
            "TGTCGCGA": 1.8,
            "TGTCGCTA": 2.4,
            "TGTCGGAA": 2.2,
            "TGTCGGCA": 2.8000000000000003,
            "TGTCGGGA": 2.2,
            "TGTCGGTA": 2.8000000000000003,
            "TGTCGTAA": 1.6,
            "TGTCGTCA": 2.2,
            "TGTCGTGA": 1.6,
            "TGTCGTTA": 2.2,
            "TGTGCAAA": 2.1,
            "TGTGCACA": 2.7,
            "TGTGCAGA": 2.1,
            "TGTGCATA": 2.7,
            "TGTGCCAA": 1.8,
            "TGTGCCCA": 2.4,
            "TGTGCCGA": 1.8,
            "TGTGCCTA": 2.4,
            "TGTGCGAA": 2.0,
            "TGTGCGCA": 2.6,
            "TGTGCGGA": 2.0,
            "TGTGCGTA": 2.6,
            "TGTGCTAA": 1.6,
            "TGTGCTCA": 2.2,
            "TGTGCTGA": 1.6,
            "TGTGCTTA": 2.2,
            "TGTGTAAA": 2.5,
            "TGTGTACA": 3.1,
            "TGTGTAGA": 2.5,
            "TGTGTATA": 3.1,
            "TGTGTCAA": 2.3000000000000003,
            "TGTGTCCA": 2.9,
            "TGTGTCGA": 2.3000000000000003,
            "TGTGTCTA": 2.9,
            "TGTGTGAA": 2.5,
            "TGTGTGCA": 3.1,
            "TGTGTGGA": 2.5,
            "TGTGTGTA": 3.1,
            "TGTGTTAA": 2.3000000000000003,
            "TGTGTTCA": 2.9,
            "TGTGTTGA": 2.3000000000000003,
            "TGTGTTTA": 2.9,
            "TGTTAAAA": 2.5,
            "TGTTAACA": 3.1,
            "TGTTAAGA": 2.5,
            "TGTTAATA": 3.1,
            "TGTTACAA": 2.1,
            "TGTTACCA": 2.7,
            "TGTTACGA": 2.1,
            "TGTTACTA": 2.7,
            "TGTTAGAA": 2.5,
            "TGTTAGCA": 3.1,
            "TGTTAGGA": 2.5,
            "TGTTAGTA": 3.1,
            "TGTTATAA": 1.9000000000000001,
            "TGTTATCA": 2.5,
            "TGTTATGA": 1.9000000000000001,
            "TGTTATTA": 2.5,
            "TGTTGAAA": 2.3000000000000003,
            "TGTTGACA": 2.9,
            "TGTTGAGA": 2.3000000000000003,
            "TGTTGATA": 2.9,
            "TGTTGCAA": 2.3000000000000003,
            "TGTTGCCA": 2.9,
            "TGTTGCGA": 2.3000000000000003,
            "TGTTGCTA": 2.9,
            "TGTTGGAA": 2.5,
            "TGTTGGCA": 3.1,
            "TGTTGGGA": 2.5,
            "TGTTGGTA": 3.1,
            "TGTTGTAA": 2.3000000000000003,
            "TGTTGTCA": 2.9,
            "TGTTGTGA": 2.3000000000000003,
            "TGTTGTTA": 2.9,
            "TTAATAAA": 2.5,
            "TTAATACA": 2.1,
            "TTAATAGA": 2.4,
            "TTAATATA": 1.9000000000000001,
            "TTAATCAA": 2.6,
            "TTAATCCA": 2.2,
            "TTAATCGA": 2.5,
            "TTAATCTA": 2.0,
            "TTAATGAA": 2.5,
            "TTAATGCA": 2.1,
            "TTAATGGA": 2.4,
            "TTAATGTA": 1.9000000000000001,
            "TTAATTAA": 3.1,
            "TTAATTCA": 2.7,
            "TTAATTGA": 3.0,
            "TTAATTTA": 2.5,
            "TTACGAAA": 2.0,
            "TTACGACA": 1.6,
            "TTACGAGA": 1.9000000000000001,
            "TTACGATA": 1.4000000000000001,
            "TTACGCAA": 2.3000000000000003,
            "TTACGCCA": 1.9000000000000001,
            "TTACGCGA": 2.2,
            "TTACGCTA": 1.7,
            "TTACGGAA": 2.1,
            "TTACGGCA": 1.7,
            "TTACGGGA": 2.0,
            "TTACGGTA": 1.5,
            "TTACGTAA": 2.7,
            "TTACGTCA": 2.3000000000000003,
            "TTACGTGA": 2.6,
            "TTACGTTA": 2.1,
            "TTAGCAAA": 2.1,
            "TTAGCACA": 1.7,
            "TTAGCAGA": 2.0,
            "TTAGCATA": 1.5,
            "TTAGCCAA": 2.4,
            "TTAGCCCA": 2.0,
            "TTAGCCGA": 2.3000000000000003,
            "TTAGCCTA": 1.8,
            "TTAGCGAA": 2.2,
            "TTAGCGCA": 1.8,
            "TTAGCGGA": 2.1,
            "TTAGCGTA": 1.6,
            "TTAGCTAA": 2.9,
            "TTAGCTCA": 2.5,
            "TTAGCTGA": 2.8000000000000003,
            "TTAGCTTA": 2.3000000000000003,
            "TTAGTAAA": 2.6,
            "TTAGTACA": 2.2,
            "TTAGTAGA": 2.5,
            "TTAGTATA": 2.0,
            "TTAGTCAA": 2.9,
            "TTAGTCCA": 2.5,
            "TTAGTCGA": 2.8000000000000003,
            "TTAGTCTA": 2.3000000000000003,
            "TTAGTGAA": 2.6,
            "TTAGTGCA": 2.2,
            "TTAGTGGA": 2.5,
            "TTAGTGTA": 2.0,
            "TTAGTTAA": 3.1,
            "TTAGTTCA": 2.7,
            "TTAGTTGA": 3.0,
            "TTAGTTTA": 2.5,
            "TTATAAAA": 2.4,
            "TTATAACA": 2.0,
            "TTATAAGA": 2.3000000000000003,
            "TTATAATA": 1.8,
            "TTATACAA": 2.6,
            "TTATACCA": 2.2,
            "TTATACGA": 2.5,
            "TTATACTA": 2.0,
            "TTATAGAA": 2.5,
            "TTATAGCA": 2.1,
            "TTATAGGA": 2.4,
            "TTATAGTA": 1.9000000000000001,
            "TTATATAA": 3.1,
            "TTATATCA": 2.7,
            "TTATATGA": 3.0,
            "TTATATTA": 2.5,
            "TTATGAAA": 2.6,
            "TTATGACA": 2.2,
            "TTATGAGA": 2.5,
            "TTATGATA": 2.0,
            "TTATGCAA": 2.9,
            "TTATGCCA": 2.5,
            "TTATGCGA": 2.8000000000000003,
            "TTATGCTA": 2.3000000000000003,
            "TTATGGAA": 2.6,
            "TTATGGCA": 2.2,
            "TTATGGGA": 2.5,
            "TTATGGTA": 2.0,
            "TTATGTAA": 3.1,
            "TTATGTCA": 2.7,
            "TTATGTGA": 3.0,
            "TTATGTTA": 2.5,
            "TTCATAAA": 2.6,
            "TTCATACA": 2.2,
            "TTCATAGA": 2.5,
            "TTCATATA": 2.0,
            "TTCATCAA": 2.8000000000000003,
            "TTCATCCA": 2.4,
            "TTCATCGA": 2.7,
            "TTCATCTA": 2.2,
            "TTCATGAA": 3.1,
            "TTCATGCA": 2.7,
            "TTCATGGA": 3.0,
            "TTCATGTA": 2.5,
            "TTCATTAA": 2.7,
            "TTCATTCA": 2.3000000000000003,
            "TTCATTGA": 2.6,
            "TTCATTTA": 2.1,
            "TTCCGAAA": 2.3000000000000003,
            "TTCCGACA": 1.9000000000000001,
            "TTCCGAGA": 2.2,
            "TTCCGATA": 1.7,
            "TTCCGCAA": 2.5,
            "TTCCGCCA": 2.1,
            "TTCCGCGA": 2.4,
            "TTCCGCTA": 1.9000000000000001,
            "TTCCGGAA": 2.3000000000000003,
            "TTCCGGCA": 1.9000000000000001,
            "TTCCGGGA": 2.2,
            "TTCCGGTA": 1.7,
            "TTCCGTAA": 2.4,
            "TTCCGTCA": 2.0,
            "TTCCGTGA": 2.3000000000000003,
            "TTCCGTTA": 1.8,
            "TTCGCAAA": 2.4,
            "TTCGCACA": 2.0,
            "TTCGCAGA": 2.3000000000000003,
            "TTCGCATA": 1.8,
            "TTCGCCAA": 2.6,
            "TTCGCCCA": 2.2,
            "TTCGCCGA": 2.5,
            "TTCGCCTA": 2.0,
            "TTCGCGAA": 2.0,
            "TTCGCGCA": 1.6,
            "TTCGCGGA": 1.9000000000000001,
            "TTCGCGTA": 1.4000000000000001,
            "TTCGCTAA": 2.4,
            "TTCGCTCA": 2.0,
            "TTCGCTGA": 2.3000000000000003,
            "TTCGCTTA": 1.8,
            "TTCGTAAA": 2.9,
            "TTCGTACA": 2.5,
            "TTCGTAGA": 2.8000000000000003,
            "TTCGTATA": 2.3000000000000003,
            "TTCGTCAA": 2.9,
            "TTCGTCCA": 2.5,
            "TTCGTCGA": 2.8000000000000003,
            "TTCGTCTA": 2.3000000000000003,
            "TTCGTGAA": 2.6,
            "TTCGTGCA": 2.2,
            "TTCGTGGA": 2.5,
            "TTCGTGTA": 2.0,
            "TTCGTTAA": 2.9,
            "TTCGTTCA": 2.5,
            "TTCGTTGA": 2.8000000000000003,
            "TTCGTTTA": 2.3000000000000003,
            "TTCTAAAA": 2.6,
            "TTCTAACA": 2.2,
            "TTCTAAGA": 2.5,
            "TTCTAATA": 2.0,
            "TTCTACAA": 2.8000000000000003,
            "TTCTACCA": 2.4,
            "TTCTACGA": 2.7,
            "TTCTACTA": 2.2,
            "TTCTAGAA": 2.9,
            "TTCTAGCA": 2.5,
            "TTCTAGGA": 2.8000000000000003,
            "TTCTAGTA": 2.3000000000000003,
            "TTCTATAA": 2.7,
            "TTCTATCA": 2.3000000000000003,
            "TTCTATGA": 2.6,
            "TTCTATTA": 2.1,
            "TTCTGAAA": 2.9,
            "TTCTGACA": 2.5,
            "TTCTGAGA": 2.8000000000000003,
            "TTCTGATA": 2.3000000000000003,
            "TTCTGCAA": 2.9,
            "TTCTGCCA": 2.5,
            "TTCTGCGA": 2.8000000000000003,
            "TTCTGCTA": 2.3000000000000003,
            "TTCTGGAA": 2.7,
            "TTCTGGCA": 2.3000000000000003,
            "TTCTGGGA": 2.6,
            "TTCTGGTA": 2.1,
            "TTCTGTAA": 2.9,
            "TTCTGTCA": 2.5,
            "TTCTGTGA": 2.8000000000000003,
            "TTCTGTTA": 2.3000000000000003,
            "TTGATAAA": 2.5,
            "TTGATACA": 2.1,
            "TTGATAGA": 2.4,
            "TTGATATA": 1.9000000000000001,
            "TTGATCAA": 2.6,
            "TTGATCCA": 2.2,
            "TTGATCGA": 2.5,
            "TTGATCTA": 2.0,
            "TTGATGAA": 2.5,
            "TTGATGCA": 2.1,
            "TTGATGGA": 2.4,
            "TTGATGTA": 1.9000000000000001,
            "TTGATTAA": 3.0,
            "TTGATTCA": 2.6,
            "TTGATTGA": 2.9,
            "TTGATTTA": 2.4,
            "TTGCGAAA": 2.1,
            "TTGCGACA": 1.7,
            "TTGCGAGA": 2.0,
            "TTGCGATA": 1.5,
            "TTGCGCAA": 1.8,
            "TTGCGCCA": 1.4000000000000001,
            "TTGCGCGA": 1.7,
            "TTGCGCTA": 1.2,
            "TTGCGGAA": 2.1,
            "TTGCGGCA": 1.7,
            "TTGCGGGA": 2.0,
            "TTGCGGTA": 1.5,
            "TTGCGTAA": 2.7,
            "TTGCGTCA": 2.3000000000000003,
            "TTGCGTGA": 2.6,
            "TTGCGTTA": 2.1,
            "TTGGCAAA": 2.2,
            "TTGGCACA": 1.8,
            "TTGGCAGA": 2.1,
            "TTGGCATA": 1.6,
            "TTGGCCAA": 2.3000000000000003,
            "TTGGCCCA": 1.9000000000000001,
            "TTGGCCGA": 2.2,
            "TTGGCCTA": 1.7,
            "TTGGCGAA": 2.2,
            "TTGGCGCA": 1.8,
            "TTGGCGGA": 2.1,
            "TTGGCGTA": 1.6,
            "TTGGCTAA": 2.7,
            "TTGGCTCA": 2.3000000000000003,
            "TTGGCTGA": 2.6,
            "TTGGCTTA": 2.1,
            "TTGGTAAA": 2.6,
            "TTGGTACA": 2.2,
            "TTGGTAGA": 2.5,
            "TTGGTATA": 2.0,
            "TTGGTCAA": 2.8000000000000003,
            "TTGGTCCA": 2.4,
            "TTGGTCGA": 2.7,
            "TTGGTCTA": 2.2,
            "TTGGTGAA": 2.6,
            "TTGGTGCA": 2.2,
            "TTGGTGGA": 2.5,
            "TTGGTGTA": 2.0,
            "TTGGTTAA": 3.1,
            "TTGGTTCA": 2.7,
            "TTGGTTGA": 3.0,
            "TTGGTTTA": 2.5,
            "TTGTAAAA": 2.5,
            "TTGTAACA": 2.1,
            "TTGTAAGA": 2.4,
            "TTGTAATA": 1.9000000000000001,
            "TTGTACAA": 2.7,
            "TTGTACCA": 2.3000000000000003,
            "TTGTACGA": 2.6,
            "TTGTACTA": 2.1,
            "TTGTAGAA": 2.5,
            "TTGTAGCA": 2.1,
            "TTGTAGGA": 2.4,
            "TTGTAGTA": 1.9000000000000001,
            "TTGTATAA": 3.1,
            "TTGTATCA": 2.7,
            "TTGTATGA": 3.0,
            "TTGTATTA": 2.5,
            "TTGTGAAA": 2.6,
            "TTGTGACA": 2.2,
            "TTGTGAGA": 2.5,
            "TTGTGATA": 2.0,
            "TTGTGCAA": 2.7,
            "TTGTGCCA": 2.3000000000000003,
            "TTGTGCGA": 2.6,
            "TTGTGCTA": 2.1,
            "TTGTGGAA": 2.6,
            "TTGTGGCA": 2.2,
            "TTGTGGGA": 2.5,
            "TTGTGGTA": 2.0,
            "TTGTGTAA": 3.1,
            "TTGTGTCA": 2.7,
            "TTGTGTGA": 3.0,
            "TTGTGTTA": 2.5,
            "TTTATAAA": 3.1,
            "TTTATACA": 2.7,
            "TTTATAGA": 3.0,
            "TTTATATA": 2.5,
            "TTTATCAA": 2.7,
            "TTTATCCA": 2.3000000000000003,
            "TTTATCGA": 2.6,
            "TTTATCTA": 2.1,
            "TTTATGAA": 3.1,
            "TTTATGCA": 2.7,
            "TTTATGGA": 3.0,
            "TTTATGTA": 2.5,
            "TTTATTAA": 2.5,
            "TTTATTCA": 2.1,
            "TTTATTGA": 2.4,
            "TTTATTTA": 1.9000000000000001,
            "TTTCGAAA": 2.6,
            "TTTCGACA": 2.2,
            "TTTCGAGA": 2.5,
            "TTTCGATA": 2.0,
            "TTTCGCAA": 2.4,
            "TTTCGCCA": 2.0,
            "TTTCGCGA": 2.3000000000000003,
            "TTTCGCTA": 1.8,
            "TTTCGGAA": 2.8000000000000003,
            "TTTCGGCA": 2.4,
            "TTTCGGGA": 2.7,
            "TTTCGGTA": 2.2,
            "TTTCGTAA": 2.2,
            "TTTCGTCA": 1.8,
            "TTTCGTGA": 2.1,
            "TTTCGTTA": 1.6,
            "TTTGCAAA": 2.7,
            "TTTGCACA": 2.3000000000000003,
            "TTTGCAGA": 2.6,
            "TTTGCATA": 2.1,
            "TTTGCCAA": 2.4,
            "TTTGCCCA": 2.0,
            "TTTGCCGA": 2.3000000000000003,
            "TTTGCCTA": 1.8,
            "TTTGCGAA": 2.6,
            "TTTGCGCA": 2.2,
            "TTTGCGGA": 2.5,
            "TTTGCGTA": 2.0,
            "TTTGCTAA": 2.2,
            "TTTGCTCA": 1.8,
            "TTTGCTGA": 2.1,
            "TTTGCTTA": 1.6,
            "TTTGTAAA": 3.1,
            "TTTGTACA": 2.7,
            "TTTGTAGA": 3.0,
            "TTTGTATA": 2.5,
            "TTTGTCAA": 2.9,
            "TTTGTCCA": 2.5,
            "TTTGTCGA": 2.8000000000000003,
            "TTTGTCTA": 2.3000000000000003,
            "TTTGTGAA": 3.1,
            "TTTGTGCA": 2.7,
            "TTTGTGGA": 3.0,
            "TTTGTGTA": 2.5,
            "TTTGTTAA": 2.9,
            "TTTGTTCA": 2.5,
            "TTTGTTGA": 2.8000000000000003,
            "TTTGTTTA": 2.3000000000000003,
            "TTTTAAAA": 3.1,
            "TTTTAACA": 2.7,
            "TTTTAAGA": 3.0,
            "TTTTAATA": 2.5,
            "TTTTACAA": 2.7,
            "TTTTACCA": 2.3000000000000003,
            "TTTTACGA": 2.6,
            "TTTTACTA": 2.1,
            "TTTTAGAA": 3.1,
            "TTTTAGCA": 2.7,
            "TTTTAGGA": 3.0,
            "TTTTAGTA": 2.5,
            "TTTTATAA": 2.5,
            "TTTTATCA": 2.1,
            "TTTTATGA": 2.4,
            "TTTTATTA": 1.9000000000000001,
            "TTTTGAAA": 2.9,
            "TTTTGACA": 2.5,
            "TTTTGAGA": 2.8000000000000003,
            "TTTTGATA": 2.3000000000000003,
            "TTTTGCAA": 2.9,
            "TTTTGCCA": 2.5,
            "TTTTGCGA": 2.8000000000000003,
            "TTTTGCTA": 2.3000000000000003,
            "TTTTGGAA": 3.1,
            "TTTTGGCA": 2.7,
            "TTTTGGGA": 3.0,
            "TTTTGGTA": 2.5,
            "TTTTGTAA": 2.9,
            "TTTTGTCA": 2.5,
            "TTTTGTGA": 2.8000000000000003,
            "TTTTGTTA": 2.3000000000000003,
            "TAAATAAG": 2.0,
            "TAAATACG": 2.3000000000000003,
            "TAAATAGG": 2.0,
            "TAAATATG": 2.5,
            "TAAATCAG": 2.1,
            "TAAATCCG": 2.4,
            "TAAATCGG": 2.1,
            "TAAATCTG": 2.6,
            "TAAATGAG": 2.0,
            "TAAATGCG": 2.3000000000000003,
            "TAAATGGG": 2.0,
            "TAAATGTG": 2.5,
            "TAAATTAG": 2.6,
            "TAAATTCG": 2.9,
            "TAAATTGG": 2.6,
            "TAAATTTG": 3.1,
            "TAACGAAG": 1.5,
            "TAACGACG": 1.8,
            "TAACGAGG": 1.5,
            "TAACGATG": 2.0,
            "TAACGCAG": 1.8,
            "TAACGCCG": 2.1,
            "TAACGCGG": 1.8,
            "TAACGCTG": 2.3000000000000003,
            "TAACGGAG": 1.6,
            "TAACGGCG": 1.9000000000000001,
            "TAACGGGG": 1.6,
            "TAACGGTG": 2.1,
            "TAACGTAG": 2.2,
            "TAACGTCG": 2.5,
            "TAACGTGG": 2.2,
            "TAACGTTG": 2.7,
            "TAAGCAAG": 1.6,
            "TAAGCACG": 1.9000000000000001,
            "TAAGCAGG": 1.6,
            "TAAGCATG": 2.1,
            "TAAGCCAG": 1.9000000000000001,
            "TAAGCCCG": 2.2,
            "TAAGCCGG": 1.9000000000000001,
            "TAAGCCTG": 2.4,
            "TAAGCGAG": 1.7,
            "TAAGCGCG": 2.0,
            "TAAGCGGG": 1.7,
            "TAAGCGTG": 2.2,
            "TAAGCTAG": 2.4,
            "TAAGCTCG": 2.7,
            "TAAGCTGG": 2.4,
            "TAAGCTTG": 2.9,
            "TAAGTAAG": 2.1,
            "TAAGTACG": 2.4,
            "TAAGTAGG": 2.1,
            "TAAGTATG": 2.6,
            "TAAGTCAG": 2.4,
            "TAAGTCCG": 2.7,
            "TAAGTCGG": 2.4,
            "TAAGTCTG": 2.9,
            "TAAGTGAG": 2.1,
            "TAAGTGCG": 2.4,
            "TAAGTGGG": 2.1,
            "TAAGTGTG": 2.6,
            "TAAGTTAG": 2.6,
            "TAAGTTCG": 2.9,
            "TAAGTTGG": 2.6,
            "TAAGTTTG": 3.1,
            "TAATAAAG": 1.9000000000000001,
            "TAATAACG": 2.2,
            "TAATAAGG": 1.9000000000000001,
            "TAATAATG": 2.4,
            "TAATACAG": 2.1,
            "TAATACCG": 2.4,
            "TAATACGG": 2.1,
            "TAATACTG": 2.6,
            "TAATAGAG": 2.0,
            "TAATAGCG": 2.3000000000000003,
            "TAATAGGG": 2.0,
            "TAATAGTG": 2.5,
            "TAATATAG": 2.6,
            "TAATATCG": 2.9,
            "TAATATGG": 2.6,
            "TAATATTG": 3.1,
            "TAATGAAG": 2.1,
            "TAATGACG": 2.4,
            "TAATGAGG": 2.1,
            "TAATGATG": 2.6,
            "TAATGCAG": 2.4,
            "TAATGCCG": 2.7,
            "TAATGCGG": 2.4,
            "TAATGCTG": 2.9,
            "TAATGGAG": 2.1,
            "TAATGGCG": 2.4,
            "TAATGGGG": 2.1,
            "TAATGGTG": 2.6,
            "TAATGTAG": 2.6,
            "TAATGTCG": 2.9,
            "TAATGTGG": 2.6,
            "TAATGTTG": 3.1,
            "TACATAAG": 2.1,
            "TACATACG": 2.4,
            "TACATAGG": 2.1,
            "TACATATG": 2.6,
            "TACATCAG": 2.3000000000000003,
            "TACATCCG": 2.6,
            "TACATCGG": 2.3000000000000003,
            "TACATCTG": 2.8000000000000003,
            "TACATGAG": 2.6,
            "TACATGCG": 2.9,
            "TACATGGG": 2.6,
            "TACATGTG": 3.1,
            "TACATTAG": 2.2,
            "TACATTCG": 2.5,
            "TACATTGG": 2.2,
            "TACATTTG": 2.7,
            "TACCGAAG": 1.8,
            "TACCGACG": 2.1,
            "TACCGAGG": 1.8,
            "TACCGATG": 2.3000000000000003,
            "TACCGCAG": 2.0,
            "TACCGCCG": 2.3000000000000003,
            "TACCGCGG": 2.0,
            "TACCGCTG": 2.5,
            "TACCGGAG": 1.8,
            "TACCGGCG": 2.1,
            "TACCGGGG": 1.8,
            "TACCGGTG": 2.3000000000000003,
            "TACCGTAG": 1.9000000000000001,
            "TACCGTCG": 2.2,
            "TACCGTGG": 1.9000000000000001,
            "TACCGTTG": 2.4,
            "TACGCAAG": 1.9000000000000001,
            "TACGCACG": 2.2,
            "TACGCAGG": 1.9000000000000001,
            "TACGCATG": 2.4,
            "TACGCCAG": 2.1,
            "TACGCCCG": 2.4,
            "TACGCCGG": 2.1,
            "TACGCCTG": 2.6,
            "TACGCGAG": 1.5,
            "TACGCGCG": 1.8,
            "TACGCGGG": 1.5,
            "TACGCGTG": 2.0,
            "TACGCTAG": 1.9000000000000001,
            "TACGCTCG": 2.2,
            "TACGCTGG": 1.9000000000000001,
            "TACGCTTG": 2.4,
            "TACGTAAG": 2.4,
            "TACGTACG": 2.7,
            "TACGTAGG": 2.4,
            "TACGTATG": 2.9,
            "TACGTCAG": 2.4,
            "TACGTCCG": 2.7,
            "TACGTCGG": 2.4,
            "TACGTCTG": 2.9,
            "TACGTGAG": 2.1,
            "TACGTGCG": 2.4,
            "TACGTGGG": 2.1,
            "TACGTGTG": 2.6,
            "TACGTTAG": 2.4,
            "TACGTTCG": 2.7,
            "TACGTTGG": 2.4,
            "TACGTTTG": 2.9,
            "TACTAAAG": 2.1,
            "TACTAACG": 2.4,
            "TACTAAGG": 2.1,
            "TACTAATG": 2.6,
            "TACTACAG": 2.3000000000000003,
            "TACTACCG": 2.6,
            "TACTACGG": 2.3000000000000003,
            "TACTACTG": 2.8000000000000003,
            "TACTAGAG": 2.4,
            "TACTAGCG": 2.7,
            "TACTAGGG": 2.4,
            "TACTAGTG": 2.9,
            "TACTATAG": 2.2,
            "TACTATCG": 2.5,
            "TACTATGG": 2.2,
            "TACTATTG": 2.7,
            "TACTGAAG": 2.4,
            "TACTGACG": 2.7,
            "TACTGAGG": 2.4,
            "TACTGATG": 2.9,
            "TACTGCAG": 2.4,
            "TACTGCCG": 2.7,
            "TACTGCGG": 2.4,
            "TACTGCTG": 2.9,
            "TACTGGAG": 2.2,
            "TACTGGCG": 2.5,
            "TACTGGGG": 2.2,
            "TACTGGTG": 2.7,
            "TACTGTAG": 2.4,
            "TACTGTCG": 2.7,
            "TACTGTGG": 2.4,
            "TACTGTTG": 2.9,
            "TAGATAAG": 2.0,
            "TAGATACG": 2.3000000000000003,
            "TAGATAGG": 2.0,
            "TAGATATG": 2.5,
            "TAGATCAG": 2.1,
            "TAGATCCG": 2.4,
            "TAGATCGG": 2.1,
            "TAGATCTG": 2.6,
            "TAGATGAG": 2.0,
            "TAGATGCG": 2.3000000000000003,
            "TAGATGGG": 2.0,
            "TAGATGTG": 2.5,
            "TAGATTAG": 2.5,
            "TAGATTCG": 2.8000000000000003,
            "TAGATTGG": 2.5,
            "TAGATTTG": 3.0,
            "TAGCGAAG": 1.6,
            "TAGCGACG": 1.9000000000000001,
            "TAGCGAGG": 1.6,
            "TAGCGATG": 2.1,
            "TAGCGCAG": 1.3,
            "TAGCGCCG": 1.6,
            "TAGCGCGG": 1.3,
            "TAGCGCTG": 1.8,
            "TAGCGGAG": 1.6,
            "TAGCGGCG": 1.9000000000000001,
            "TAGCGGGG": 1.6,
            "TAGCGGTG": 2.1,
            "TAGCGTAG": 2.2,
            "TAGCGTCG": 2.5,
            "TAGCGTGG": 2.2,
            "TAGCGTTG": 2.7,
            "TAGGCAAG": 1.7,
            "TAGGCACG": 2.0,
            "TAGGCAGG": 1.7,
            "TAGGCATG": 2.2,
            "TAGGCCAG": 1.8,
            "TAGGCCCG": 2.1,
            "TAGGCCGG": 1.8,
            "TAGGCCTG": 2.3000000000000003,
            "TAGGCGAG": 1.7,
            "TAGGCGCG": 2.0,
            "TAGGCGGG": 1.7,
            "TAGGCGTG": 2.2,
            "TAGGCTAG": 2.2,
            "TAGGCTCG": 2.5,
            "TAGGCTGG": 2.2,
            "TAGGCTTG": 2.7,
            "TAGGTAAG": 2.1,
            "TAGGTACG": 2.4,
            "TAGGTAGG": 2.1,
            "TAGGTATG": 2.6,
            "TAGGTCAG": 2.3000000000000003,
            "TAGGTCCG": 2.6,
            "TAGGTCGG": 2.3000000000000003,
            "TAGGTCTG": 2.8000000000000003,
            "TAGGTGAG": 2.1,
            "TAGGTGCG": 2.4,
            "TAGGTGGG": 2.1,
            "TAGGTGTG": 2.6,
            "TAGGTTAG": 2.6,
            "TAGGTTCG": 2.9,
            "TAGGTTGG": 2.6,
            "TAGGTTTG": 3.1,
            "TAGTAAAG": 2.0,
            "TAGTAACG": 2.3000000000000003,
            "TAGTAAGG": 2.0,
            "TAGTAATG": 2.5,
            "TAGTACAG": 2.2,
            "TAGTACCG": 2.5,
            "TAGTACGG": 2.2,
            "TAGTACTG": 2.7,
            "TAGTAGAG": 2.0,
            "TAGTAGCG": 2.3000000000000003,
            "TAGTAGGG": 2.0,
            "TAGTAGTG": 2.5,
            "TAGTATAG": 2.6,
            "TAGTATCG": 2.9,
            "TAGTATGG": 2.6,
            "TAGTATTG": 3.1,
            "TAGTGAAG": 2.1,
            "TAGTGACG": 2.4,
            "TAGTGAGG": 2.1,
            "TAGTGATG": 2.6,
            "TAGTGCAG": 2.2,
            "TAGTGCCG": 2.5,
            "TAGTGCGG": 2.2,
            "TAGTGCTG": 2.7,
            "TAGTGGAG": 2.1,
            "TAGTGGCG": 2.4,
            "TAGTGGGG": 2.1,
            "TAGTGGTG": 2.6,
            "TAGTGTAG": 2.6,
            "TAGTGTCG": 2.9,
            "TAGTGTGG": 2.6,
            "TAGTGTTG": 3.1,
            "TATATAAG": 2.6,
            "TATATACG": 2.9,
            "TATATAGG": 2.6,
            "TATATATG": 3.1,
            "TATATCAG": 2.2,
            "TATATCCG": 2.5,
            "TATATCGG": 2.2,
            "TATATCTG": 2.7,
            "TATATGAG": 2.6,
            "TATATGCG": 2.9,
            "TATATGGG": 2.6,
            "TATATGTG": 3.1,
            "TATATTAG": 2.0,
            "TATATTCG": 2.3000000000000003,
            "TATATTGG": 2.0,
            "TATATTTG": 2.5,
            "TATCGAAG": 2.1,
            "TATCGACG": 2.4,
            "TATCGAGG": 2.1,
            "TATCGATG": 2.6,
            "TATCGCAG": 1.9000000000000001,
            "TATCGCCG": 2.2,
            "TATCGCGG": 1.9000000000000001,
            "TATCGCTG": 2.4,
            "TATCGGAG": 2.3000000000000003,
            "TATCGGCG": 2.6,
            "TATCGGGG": 2.3000000000000003,
            "TATCGGTG": 2.8000000000000003,
            "TATCGTAG": 1.7,
            "TATCGTCG": 2.0,
            "TATCGTGG": 1.7,
            "TATCGTTG": 2.2,
            "TATGCAAG": 2.2,
            "TATGCACG": 2.5,
            "TATGCAGG": 2.2,
            "TATGCATG": 2.7,
            "TATGCCAG": 1.9000000000000001,
            "TATGCCCG": 2.2,
            "TATGCCGG": 1.9000000000000001,
            "TATGCCTG": 2.4,
            "TATGCGAG": 2.1,
            "TATGCGCG": 2.4,
            "TATGCGGG": 2.1,
            "TATGCGTG": 2.6,
            "TATGCTAG": 1.7,
            "TATGCTCG": 2.0,
            "TATGCTGG": 1.7,
            "TATGCTTG": 2.2,
            "TATGTAAG": 2.6,
            "TATGTACG": 2.9,
            "TATGTAGG": 2.6,
            "TATGTATG": 3.1,
            "TATGTCAG": 2.4,
            "TATGTCCG": 2.7,
            "TATGTCGG": 2.4,
            "TATGTCTG": 2.9,
            "TATGTGAG": 2.6,
            "TATGTGCG": 2.9,
            "TATGTGGG": 2.6,
            "TATGTGTG": 3.1,
            "TATGTTAG": 2.4,
            "TATGTTCG": 2.7,
            "TATGTTGG": 2.4,
            "TATGTTTG": 2.9,
            "TATTAAAG": 2.6,
            "TATTAACG": 2.9,
            "TATTAAGG": 2.6,
            "TATTAATG": 3.1,
            "TATTACAG": 2.2,
            "TATTACCG": 2.5,
            "TATTACGG": 2.2,
            "TATTACTG": 2.7,
            "TATTAGAG": 2.6,
            "TATTAGCG": 2.9,
            "TATTAGGG": 2.6,
            "TATTAGTG": 3.1,
            "TATTATAG": 2.0,
            "TATTATCG": 2.3000000000000003,
            "TATTATGG": 2.0,
            "TATTATTG": 2.5,
            "TATTGAAG": 2.4,
            "TATTGACG": 2.7,
            "TATTGAGG": 2.4,
            "TATTGATG": 2.9,
            "TATTGCAG": 2.4,
            "TATTGCCG": 2.7,
            "TATTGCGG": 2.4,
            "TATTGCTG": 2.9,
            "TATTGGAG": 2.6,
            "TATTGGCG": 2.9,
            "TATTGGGG": 2.6,
            "TATTGGTG": 3.1,
            "TATTGTAG": 2.4,
            "TATTGTCG": 2.7,
            "TATTGTGG": 2.4,
            "TATTGTTG": 2.9,
            "TCAATAAG": 2.3000000000000003,
            "TCAATACG": 2.3000000000000003,
            "TCAATAGG": 2.2,
            "TCAATATG": 2.3000000000000003,
            "TCAATCAG": 2.4,
            "TCAATCCG": 2.4,
            "TCAATCGG": 2.3000000000000003,
            "TCAATCTG": 2.4,
            "TCAATGAG": 2.3000000000000003,
            "TCAATGCG": 2.3000000000000003,
            "TCAATGGG": 2.2,
            "TCAATGTG": 2.3000000000000003,
            "TCAATTAG": 2.9,
            "TCAATTCG": 2.9,
            "TCAATTGG": 2.8000000000000003,
            "TCAATTTG": 2.9,
            "TCACGAAG": 1.8,
            "TCACGACG": 1.8,
            "TCACGAGG": 1.7,
            "TCACGATG": 1.8,
            "TCACGCAG": 2.1,
            "TCACGCCG": 2.1,
            "TCACGCGG": 2.0,
            "TCACGCTG": 2.1,
            "TCACGGAG": 1.9000000000000001,
            "TCACGGCG": 1.9000000000000001,
            "TCACGGGG": 1.8,
            "TCACGGTG": 1.9000000000000001,
            "TCACGTAG": 2.5,
            "TCACGTCG": 2.5,
            "TCACGTGG": 2.4,
            "TCACGTTG": 2.5,
            "TCAGCAAG": 1.9000000000000001,
            "TCAGCACG": 1.9000000000000001,
            "TCAGCAGG": 1.8,
            "TCAGCATG": 1.9000000000000001,
            "TCAGCCAG": 2.2,
            "TCAGCCCG": 2.2,
            "TCAGCCGG": 2.1,
            "TCAGCCTG": 2.2,
            "TCAGCGAG": 2.0,
            "TCAGCGCG": 2.0,
            "TCAGCGGG": 1.9000000000000001,
            "TCAGCGTG": 2.0,
            "TCAGCTAG": 2.7,
            "TCAGCTCG": 2.7,
            "TCAGCTGG": 2.6,
            "TCAGCTTG": 2.7,
            "TCAGTAAG": 2.4,
            "TCAGTACG": 2.4,
            "TCAGTAGG": 2.3000000000000003,
            "TCAGTATG": 2.4,
            "TCAGTCAG": 2.7,
            "TCAGTCCG": 2.7,
            "TCAGTCGG": 2.6,
            "TCAGTCTG": 2.7,
            "TCAGTGAG": 2.4,
            "TCAGTGCG": 2.4,
            "TCAGTGGG": 2.3000000000000003,
            "TCAGTGTG": 2.4,
            "TCAGTTAG": 2.9,
            "TCAGTTCG": 2.9,
            "TCAGTTGG": 2.8000000000000003,
            "TCAGTTTG": 2.9,
            "TCATAAAG": 2.2,
            "TCATAACG": 2.2,
            "TCATAAGG": 2.1,
            "TCATAATG": 2.2,
            "TCATACAG": 2.4,
            "TCATACCG": 2.4,
            "TCATACGG": 2.3000000000000003,
            "TCATACTG": 2.4,
            "TCATAGAG": 2.3000000000000003,
            "TCATAGCG": 2.3000000000000003,
            "TCATAGGG": 2.2,
            "TCATAGTG": 2.3000000000000003,
            "TCATATAG": 2.9,
            "TCATATCG": 2.9,
            "TCATATGG": 2.8000000000000003,
            "TCATATTG": 2.9,
            "TCATGAAG": 2.4,
            "TCATGACG": 2.4,
            "TCATGAGG": 2.3000000000000003,
            "TCATGATG": 2.4,
            "TCATGCAG": 2.7,
            "TCATGCCG": 2.7,
            "TCATGCGG": 2.6,
            "TCATGCTG": 2.7,
            "TCATGGAG": 2.4,
            "TCATGGCG": 2.4,
            "TCATGGGG": 2.3000000000000003,
            "TCATGGTG": 2.4,
            "TCATGTAG": 2.9,
            "TCATGTCG": 2.9,
            "TCATGTGG": 2.8000000000000003,
            "TCATGTTG": 2.9,
            "TCCATAAG": 2.4,
            "TCCATACG": 2.4,
            "TCCATAGG": 2.3000000000000003,
            "TCCATATG": 2.4,
            "TCCATCAG": 2.6,
            "TCCATCCG": 2.6,
            "TCCATCGG": 2.5,
            "TCCATCTG": 2.6,
            "TCCATGAG": 2.9,
            "TCCATGCG": 2.9,
            "TCCATGGG": 2.8000000000000003,
            "TCCATGTG": 2.9,
            "TCCATTAG": 2.5,
            "TCCATTCG": 2.5,
            "TCCATTGG": 2.4,
            "TCCATTTG": 2.5,
            "TCCCGAAG": 2.1,
            "TCCCGACG": 2.1,
            "TCCCGAGG": 2.0,
            "TCCCGATG": 2.1,
            "TCCCGCAG": 2.3000000000000003,
            "TCCCGCCG": 2.3000000000000003,
            "TCCCGCGG": 2.2,
            "TCCCGCTG": 2.3000000000000003,
            "TCCCGGAG": 2.1,
            "TCCCGGCG": 2.1,
            "TCCCGGGG": 2.0,
            "TCCCGGTG": 2.1,
            "TCCCGTAG": 2.2,
            "TCCCGTCG": 2.2,
            "TCCCGTGG": 2.1,
            "TCCCGTTG": 2.2,
            "TCCGCAAG": 2.2,
            "TCCGCACG": 2.2,
            "TCCGCAGG": 2.1,
            "TCCGCATG": 2.2,
            "TCCGCCAG": 2.4,
            "TCCGCCCG": 2.4,
            "TCCGCCGG": 2.3000000000000003,
            "TCCGCCTG": 2.4,
            "TCCGCGAG": 1.8,
            "TCCGCGCG": 1.8,
            "TCCGCGGG": 1.7,
            "TCCGCGTG": 1.8,
            "TCCGCTAG": 2.2,
            "TCCGCTCG": 2.2,
            "TCCGCTGG": 2.1,
            "TCCGCTTG": 2.2,
            "TCCGTAAG": 2.7,
            "TCCGTACG": 2.7,
            "TCCGTAGG": 2.6,
            "TCCGTATG": 2.7,
            "TCCGTCAG": 2.7,
            "TCCGTCCG": 2.7,
            "TCCGTCGG": 2.6,
            "TCCGTCTG": 2.7,
            "TCCGTGAG": 2.4,
            "TCCGTGCG": 2.4,
            "TCCGTGGG": 2.3000000000000003,
            "TCCGTGTG": 2.4,
            "TCCGTTAG": 2.7,
            "TCCGTTCG": 2.7,
            "TCCGTTGG": 2.6,
            "TCCGTTTG": 2.7,
            "TCCTAAAG": 2.4,
            "TCCTAACG": 2.4,
            "TCCTAAGG": 2.3000000000000003,
            "TCCTAATG": 2.4,
            "TCCTACAG": 2.6,
            "TCCTACCG": 2.6,
            "TCCTACGG": 2.5,
            "TCCTACTG": 2.6,
            "TCCTAGAG": 2.7,
            "TCCTAGCG": 2.7,
            "TCCTAGGG": 2.6,
            "TCCTAGTG": 2.7,
            "TCCTATAG": 2.5,
            "TCCTATCG": 2.5,
            "TCCTATGG": 2.4,
            "TCCTATTG": 2.5,
            "TCCTGAAG": 2.7,
            "TCCTGACG": 2.7,
            "TCCTGAGG": 2.6,
            "TCCTGATG": 2.7,
            "TCCTGCAG": 2.7,
            "TCCTGCCG": 2.7,
            "TCCTGCGG": 2.6,
            "TCCTGCTG": 2.7,
            "TCCTGGAG": 2.5,
            "TCCTGGCG": 2.5,
            "TCCTGGGG": 2.4,
            "TCCTGGTG": 2.5,
            "TCCTGTAG": 2.7,
            "TCCTGTCG": 2.7,
            "TCCTGTGG": 2.6,
            "TCCTGTTG": 2.7,
            "TCGATAAG": 2.3000000000000003,
            "TCGATACG": 2.3000000000000003,
            "TCGATAGG": 2.2,
            "TCGATATG": 2.3000000000000003,
            "TCGATCAG": 2.4,
            "TCGATCCG": 2.4,
            "TCGATCGG": 2.3000000000000003,
            "TCGATCTG": 2.4,
            "TCGATGAG": 2.3000000000000003,
            "TCGATGCG": 2.3000000000000003,
            "TCGATGGG": 2.2,
            "TCGATGTG": 2.3000000000000003,
            "TCGATTAG": 2.8000000000000003,
            "TCGATTCG": 2.8000000000000003,
            "TCGATTGG": 2.7,
            "TCGATTTG": 2.8000000000000003,
            "TCGCGAAG": 1.9000000000000001,
            "TCGCGACG": 1.9000000000000001,
            "TCGCGAGG": 1.8,
            "TCGCGATG": 1.9000000000000001,
            "TCGCGCAG": 1.6,
            "TCGCGCCG": 1.6,
            "TCGCGCGG": 1.5,
            "TCGCGCTG": 1.6,
            "TCGCGGAG": 1.9000000000000001,
            "TCGCGGCG": 1.9000000000000001,
            "TCGCGGGG": 1.8,
            "TCGCGGTG": 1.9000000000000001,
            "TCGCGTAG": 2.5,
            "TCGCGTCG": 2.5,
            "TCGCGTGG": 2.4,
            "TCGCGTTG": 2.5,
            "TCGGCAAG": 2.0,
            "TCGGCACG": 2.0,
            "TCGGCAGG": 1.9000000000000001,
            "TCGGCATG": 2.0,
            "TCGGCCAG": 2.1,
            "TCGGCCCG": 2.1,
            "TCGGCCGG": 2.0,
            "TCGGCCTG": 2.1,
            "TCGGCGAG": 2.0,
            "TCGGCGCG": 2.0,
            "TCGGCGGG": 1.9000000000000001,
            "TCGGCGTG": 2.0,
            "TCGGCTAG": 2.5,
            "TCGGCTCG": 2.5,
            "TCGGCTGG": 2.4,
            "TCGGCTTG": 2.5,
            "TCGGTAAG": 2.4,
            "TCGGTACG": 2.4,
            "TCGGTAGG": 2.3000000000000003,
            "TCGGTATG": 2.4,
            "TCGGTCAG": 2.6,
            "TCGGTCCG": 2.6,
            "TCGGTCGG": 2.5,
            "TCGGTCTG": 2.6,
            "TCGGTGAG": 2.4,
            "TCGGTGCG": 2.4,
            "TCGGTGGG": 2.3000000000000003,
            "TCGGTGTG": 2.4,
            "TCGGTTAG": 2.9,
            "TCGGTTCG": 2.9,
            "TCGGTTGG": 2.8000000000000003,
            "TCGGTTTG": 2.9,
            "TCGTAAAG": 2.3000000000000003,
            "TCGTAACG": 2.3000000000000003,
            "TCGTAAGG": 2.2,
            "TCGTAATG": 2.3000000000000003,
            "TCGTACAG": 2.5,
            "TCGTACCG": 2.5,
            "TCGTACGG": 2.4,
            "TCGTACTG": 2.5,
            "TCGTAGAG": 2.3000000000000003,
            "TCGTAGCG": 2.3000000000000003,
            "TCGTAGGG": 2.2,
            "TCGTAGTG": 2.3000000000000003,
            "TCGTATAG": 2.9,
            "TCGTATCG": 2.9,
            "TCGTATGG": 2.8000000000000003,
            "TCGTATTG": 2.9,
            "TCGTGAAG": 2.4,
            "TCGTGACG": 2.4,
            "TCGTGAGG": 2.3000000000000003,
            "TCGTGATG": 2.4,
            "TCGTGCAG": 2.5,
            "TCGTGCCG": 2.5,
            "TCGTGCGG": 2.4,
            "TCGTGCTG": 2.5,
            "TCGTGGAG": 2.4,
            "TCGTGGCG": 2.4,
            "TCGTGGGG": 2.3000000000000003,
            "TCGTGGTG": 2.4,
            "TCGTGTAG": 2.9,
            "TCGTGTCG": 2.9,
            "TCGTGTGG": 2.8000000000000003,
            "TCGTGTTG": 2.9,
            "TCTATAAG": 2.9,
            "TCTATACG": 2.9,
            "TCTATAGG": 2.8000000000000003,
            "TCTATATG": 2.9,
            "TCTATCAG": 2.5,
            "TCTATCCG": 2.5,
            "TCTATCGG": 2.4,
            "TCTATCTG": 2.5,
            "TCTATGAG": 2.9,
            "TCTATGCG": 2.9,
            "TCTATGGG": 2.8000000000000003,
            "TCTATGTG": 2.9,
            "TCTATTAG": 2.3000000000000003,
            "TCTATTCG": 2.3000000000000003,
            "TCTATTGG": 2.2,
            "TCTATTTG": 2.3000000000000003,
            "TCTCGAAG": 2.4,
            "TCTCGACG": 2.4,
            "TCTCGAGG": 2.3000000000000003,
            "TCTCGATG": 2.4,
            "TCTCGCAG": 2.2,
            "TCTCGCCG": 2.2,
            "TCTCGCGG": 2.1,
            "TCTCGCTG": 2.2,
            "TCTCGGAG": 2.6,
            "TCTCGGCG": 2.6,
            "TCTCGGGG": 2.5,
            "TCTCGGTG": 2.6,
            "TCTCGTAG": 2.0,
            "TCTCGTCG": 2.0,
            "TCTCGTGG": 1.9000000000000001,
            "TCTCGTTG": 2.0,
            "TCTGCAAG": 2.5,
            "TCTGCACG": 2.5,
            "TCTGCAGG": 2.4,
            "TCTGCATG": 2.5,
            "TCTGCCAG": 2.2,
            "TCTGCCCG": 2.2,
            "TCTGCCGG": 2.1,
            "TCTGCCTG": 2.2,
            "TCTGCGAG": 2.4,
            "TCTGCGCG": 2.4,
            "TCTGCGGG": 2.3000000000000003,
            "TCTGCGTG": 2.4,
            "TCTGCTAG": 2.0,
            "TCTGCTCG": 2.0,
            "TCTGCTGG": 1.9000000000000001,
            "TCTGCTTG": 2.0,
            "TCTGTAAG": 2.9,
            "TCTGTACG": 2.9,
            "TCTGTAGG": 2.8000000000000003,
            "TCTGTATG": 2.9,
            "TCTGTCAG": 2.7,
            "TCTGTCCG": 2.7,
            "TCTGTCGG": 2.6,
            "TCTGTCTG": 2.7,
            "TCTGTGAG": 2.9,
            "TCTGTGCG": 2.9,
            "TCTGTGGG": 2.8000000000000003,
            "TCTGTGTG": 2.9,
            "TCTGTTAG": 2.7,
            "TCTGTTCG": 2.7,
            "TCTGTTGG": 2.6,
            "TCTGTTTG": 2.7,
            "TCTTAAAG": 2.9,
            "TCTTAACG": 2.9,
            "TCTTAAGG": 2.8000000000000003,
            "TCTTAATG": 2.9,
            "TCTTACAG": 2.5,
            "TCTTACCG": 2.5,
            "TCTTACGG": 2.4,
            "TCTTACTG": 2.5,
            "TCTTAGAG": 2.9,
            "TCTTAGCG": 2.9,
            "TCTTAGGG": 2.8000000000000003,
            "TCTTAGTG": 2.9,
            "TCTTATAG": 2.3000000000000003,
            "TCTTATCG": 2.3000000000000003,
            "TCTTATGG": 2.2,
            "TCTTATTG": 2.3000000000000003,
            "TCTTGAAG": 2.7,
            "TCTTGACG": 2.7,
            "TCTTGAGG": 2.6,
            "TCTTGATG": 2.7,
            "TCTTGCAG": 2.7,
            "TCTTGCCG": 2.7,
            "TCTTGCGG": 2.6,
            "TCTTGCTG": 2.7,
            "TCTTGGAG": 2.9,
            "TCTTGGCG": 2.9,
            "TCTTGGGG": 2.8000000000000003,
            "TCTTGGTG": 2.9,
            "TCTTGTAG": 2.7,
            "TCTTGTCG": 2.7,
            "TCTTGTGG": 2.6,
            "TCTTGTTG": 2.7,
            "TGAATAAG": 2.0,
            "TGAATACG": 2.0,
            "TGAATAGG": 2.0,
            "TGAATATG": 2.5,
            "TGAATCAG": 2.1,
            "TGAATCCG": 2.1,
            "TGAATCGG": 2.1,
            "TGAATCTG": 2.6,
            "TGAATGAG": 2.0,
            "TGAATGCG": 2.0,
            "TGAATGGG": 2.0,
            "TGAATGTG": 2.5,
            "TGAATTAG": 2.6,
            "TGAATTCG": 2.6,
            "TGAATTGG": 2.6,
            "TGAATTTG": 3.1,
            "TGACGAAG": 1.5,
            "TGACGACG": 1.5,
            "TGACGAGG": 1.5,
            "TGACGATG": 2.0,
            "TGACGCAG": 1.8,
            "TGACGCCG": 1.8,
            "TGACGCGG": 1.8,
            "TGACGCTG": 2.3000000000000003,
            "TGACGGAG": 1.6,
            "TGACGGCG": 1.6,
            "TGACGGGG": 1.6,
            "TGACGGTG": 2.1,
            "TGACGTAG": 2.2,
            "TGACGTCG": 2.2,
            "TGACGTGG": 2.2,
            "TGACGTTG": 2.7,
            "TGAGCAAG": 1.6,
            "TGAGCACG": 1.6,
            "TGAGCAGG": 1.6,
            "TGAGCATG": 2.1,
            "TGAGCCAG": 1.9000000000000001,
            "TGAGCCCG": 1.9000000000000001,
            "TGAGCCGG": 1.9000000000000001,
            "TGAGCCTG": 2.4,
            "TGAGCGAG": 1.7,
            "TGAGCGCG": 1.7,
            "TGAGCGGG": 1.7,
            "TGAGCGTG": 2.2,
            "TGAGCTAG": 2.4,
            "TGAGCTCG": 2.4,
            "TGAGCTGG": 2.4,
            "TGAGCTTG": 2.9,
            "TGAGTAAG": 2.1,
            "TGAGTACG": 2.1,
            "TGAGTAGG": 2.1,
            "TGAGTATG": 2.6,
            "TGAGTCAG": 2.4,
            "TGAGTCCG": 2.4,
            "TGAGTCGG": 2.4,
            "TGAGTCTG": 2.9,
            "TGAGTGAG": 2.1,
            "TGAGTGCG": 2.1,
            "TGAGTGGG": 2.1,
            "TGAGTGTG": 2.6,
            "TGAGTTAG": 2.6,
            "TGAGTTCG": 2.6,
            "TGAGTTGG": 2.6,
            "TGAGTTTG": 3.1,
            "TGATAAAG": 1.9000000000000001,
            "TGATAACG": 1.9000000000000001,
            "TGATAAGG": 1.9000000000000001,
            "TGATAATG": 2.4,
            "TGATACAG": 2.1,
            "TGATACCG": 2.1,
            "TGATACGG": 2.1,
            "TGATACTG": 2.6,
            "TGATAGAG": 2.0,
            "TGATAGCG": 2.0,
            "TGATAGGG": 2.0,
            "TGATAGTG": 2.5,
            "TGATATAG": 2.6,
            "TGATATCG": 2.6,
            "TGATATGG": 2.6,
            "TGATATTG": 3.1,
            "TGATGAAG": 2.1,
            "TGATGACG": 2.1,
            "TGATGAGG": 2.1,
            "TGATGATG": 2.6,
            "TGATGCAG": 2.4,
            "TGATGCCG": 2.4,
            "TGATGCGG": 2.4,
            "TGATGCTG": 2.9,
            "TGATGGAG": 2.1,
            "TGATGGCG": 2.1,
            "TGATGGGG": 2.1,
            "TGATGGTG": 2.6,
            "TGATGTAG": 2.6,
            "TGATGTCG": 2.6,
            "TGATGTGG": 2.6,
            "TGATGTTG": 3.1,
            "TGCATAAG": 2.1,
            "TGCATACG": 2.1,
            "TGCATAGG": 2.1,
            "TGCATATG": 2.6,
            "TGCATCAG": 2.3000000000000003,
            "TGCATCCG": 2.3000000000000003,
            "TGCATCGG": 2.3000000000000003,
            "TGCATCTG": 2.8000000000000003,
            "TGCATGAG": 2.6,
            "TGCATGCG": 2.6,
            "TGCATGGG": 2.6,
            "TGCATGTG": 3.1,
            "TGCATTAG": 2.2,
            "TGCATTCG": 2.2,
            "TGCATTGG": 2.2,
            "TGCATTTG": 2.7,
            "TGCCGAAG": 1.8,
            "TGCCGACG": 1.8,
            "TGCCGAGG": 1.8,
            "TGCCGATG": 2.3000000000000003,
            "TGCCGCAG": 2.0,
            "TGCCGCCG": 2.0,
            "TGCCGCGG": 2.0,
            "TGCCGCTG": 2.5,
            "TGCCGGAG": 1.8,
            "TGCCGGCG": 1.8,
            "TGCCGGGG": 1.8,
            "TGCCGGTG": 2.3000000000000003,
            "TGCCGTAG": 1.9000000000000001,
            "TGCCGTCG": 1.9000000000000001,
            "TGCCGTGG": 1.9000000000000001,
            "TGCCGTTG": 2.4,
            "TGCGCAAG": 1.9000000000000001,
            "TGCGCACG": 1.9000000000000001,
            "TGCGCAGG": 1.9000000000000001,
            "TGCGCATG": 2.4,
            "TGCGCCAG": 2.1,
            "TGCGCCCG": 2.1,
            "TGCGCCGG": 2.1,
            "TGCGCCTG": 2.6,
            "TGCGCGAG": 1.5,
            "TGCGCGCG": 1.5,
            "TGCGCGGG": 1.5,
            "TGCGCGTG": 2.0,
            "TGCGCTAG": 1.9000000000000001,
            "TGCGCTCG": 1.9000000000000001,
            "TGCGCTGG": 1.9000000000000001,
            "TGCGCTTG": 2.4,
            "TGCGTAAG": 2.4,
            "TGCGTACG": 2.4,
            "TGCGTAGG": 2.4,
            "TGCGTATG": 2.9,
            "TGCGTCAG": 2.4,
            "TGCGTCCG": 2.4,
            "TGCGTCGG": 2.4,
            "TGCGTCTG": 2.9,
            "TGCGTGAG": 2.1,
            "TGCGTGCG": 2.1,
            "TGCGTGGG": 2.1,
            "TGCGTGTG": 2.6,
            "TGCGTTAG": 2.4,
            "TGCGTTCG": 2.4,
            "TGCGTTGG": 2.4,
            "TGCGTTTG": 2.9,
            "TGCTAAAG": 2.1,
            "TGCTAACG": 2.1,
            "TGCTAAGG": 2.1,
            "TGCTAATG": 2.6,
            "TGCTACAG": 2.3000000000000003,
            "TGCTACCG": 2.3000000000000003,
            "TGCTACGG": 2.3000000000000003,
            "TGCTACTG": 2.8000000000000003,
            "TGCTAGAG": 2.4,
            "TGCTAGCG": 2.4,
            "TGCTAGGG": 2.4,
            "TGCTAGTG": 2.9,
            "TGCTATAG": 2.2,
            "TGCTATCG": 2.2,
            "TGCTATGG": 2.2,
            "TGCTATTG": 2.7,
            "TGCTGAAG": 2.4,
            "TGCTGACG": 2.4,
            "TGCTGAGG": 2.4,
            "TGCTGATG": 2.9,
            "TGCTGCAG": 2.4,
            "TGCTGCCG": 2.4,
            "TGCTGCGG": 2.4,
            "TGCTGCTG": 2.9,
            "TGCTGGAG": 2.2,
            "TGCTGGCG": 2.2,
            "TGCTGGGG": 2.2,
            "TGCTGGTG": 2.7,
            "TGCTGTAG": 2.4,
            "TGCTGTCG": 2.4,
            "TGCTGTGG": 2.4,
            "TGCTGTTG": 2.9,
            "TGGATAAG": 2.0,
            "TGGATACG": 2.0,
            "TGGATAGG": 2.0,
            "TGGATATG": 2.5,
            "TGGATCAG": 2.1,
            "TGGATCCG": 2.1,
            "TGGATCGG": 2.1,
            "TGGATCTG": 2.6,
            "TGGATGAG": 2.0,
            "TGGATGCG": 2.0,
            "TGGATGGG": 2.0,
            "TGGATGTG": 2.5,
            "TGGATTAG": 2.5,
            "TGGATTCG": 2.5,
            "TGGATTGG": 2.5,
            "TGGATTTG": 3.0,
            "TGGCGAAG": 1.6,
            "TGGCGACG": 1.6,
            "TGGCGAGG": 1.6,
            "TGGCGATG": 2.1,
            "TGGCGCAG": 1.3,
            "TGGCGCCG": 1.3,
            "TGGCGCGG": 1.3,
            "TGGCGCTG": 1.8,
            "TGGCGGAG": 1.6,
            "TGGCGGCG": 1.6,
            "TGGCGGGG": 1.6,
            "TGGCGGTG": 2.1,
            "TGGCGTAG": 2.2,
            "TGGCGTCG": 2.2,
            "TGGCGTGG": 2.2,
            "TGGCGTTG": 2.7,
            "TGGGCAAG": 1.7,
            "TGGGCACG": 1.7,
            "TGGGCAGG": 1.7,
            "TGGGCATG": 2.2,
            "TGGGCCAG": 1.8,
            "TGGGCCCG": 1.8,
            "TGGGCCGG": 1.8,
            "TGGGCCTG": 2.3000000000000003,
            "TGGGCGAG": 1.7,
            "TGGGCGCG": 1.7,
            "TGGGCGGG": 1.7,
            "TGGGCGTG": 2.2,
            "TGGGCTAG": 2.2,
            "TGGGCTCG": 2.2,
            "TGGGCTGG": 2.2,
            "TGGGCTTG": 2.7,
            "TGGGTAAG": 2.1,
            "TGGGTACG": 2.1,
            "TGGGTAGG": 2.1,
            "TGGGTATG": 2.6,
            "TGGGTCAG": 2.3000000000000003,
            "TGGGTCCG": 2.3000000000000003,
            "TGGGTCGG": 2.3000000000000003,
            "TGGGTCTG": 2.8000000000000003,
            "TGGGTGAG": 2.1,
            "TGGGTGCG": 2.1,
            "TGGGTGGG": 2.1,
            "TGGGTGTG": 2.6,
            "TGGGTTAG": 2.6,
            "TGGGTTCG": 2.6,
            "TGGGTTGG": 2.6,
            "TGGGTTTG": 3.1,
            "TGGTAAAG": 2.0,
            "TGGTAACG": 2.0,
            "TGGTAAGG": 2.0,
            "TGGTAATG": 2.5,
            "TGGTACAG": 2.2,
            "TGGTACCG": 2.2,
            "TGGTACGG": 2.2,
            "TGGTACTG": 2.7,
            "TGGTAGAG": 2.0,
            "TGGTAGCG": 2.0,
            "TGGTAGGG": 2.0,
            "TGGTAGTG": 2.5,
            "TGGTATAG": 2.6,
            "TGGTATCG": 2.6,
            "TGGTATGG": 2.6,
            "TGGTATTG": 3.1,
            "TGGTGAAG": 2.1,
            "TGGTGACG": 2.1,
            "TGGTGAGG": 2.1,
            "TGGTGATG": 2.6,
            "TGGTGCAG": 2.2,
            "TGGTGCCG": 2.2,
            "TGGTGCGG": 2.2,
            "TGGTGCTG": 2.7,
            "TGGTGGAG": 2.1,
            "TGGTGGCG": 2.1,
            "TGGTGGGG": 2.1,
            "TGGTGGTG": 2.6,
            "TGGTGTAG": 2.6,
            "TGGTGTCG": 2.6,
            "TGGTGTGG": 2.6,
            "TGGTGTTG": 3.1,
            "TGTATAAG": 2.6,
            "TGTATACG": 2.6,
            "TGTATAGG": 2.6,
            "TGTATATG": 3.1,
            "TGTATCAG": 2.2,
            "TGTATCCG": 2.2,
            "TGTATCGG": 2.2,
            "TGTATCTG": 2.7,
            "TGTATGAG": 2.6,
            "TGTATGCG": 2.6,
            "TGTATGGG": 2.6,
            "TGTATGTG": 3.1,
            "TGTATTAG": 2.0,
            "TGTATTCG": 2.0,
            "TGTATTGG": 2.0,
            "TGTATTTG": 2.5,
            "TGTCGAAG": 2.1,
            "TGTCGACG": 2.1,
            "TGTCGAGG": 2.1,
            "TGTCGATG": 2.6,
            "TGTCGCAG": 1.9000000000000001,
            "TGTCGCCG": 1.9000000000000001,
            "TGTCGCGG": 1.9000000000000001,
            "TGTCGCTG": 2.4,
            "TGTCGGAG": 2.3000000000000003,
            "TGTCGGCG": 2.3000000000000003,
            "TGTCGGGG": 2.3000000000000003,
            "TGTCGGTG": 2.8000000000000003,
            "TGTCGTAG": 1.7,
            "TGTCGTCG": 1.7,
            "TGTCGTGG": 1.7,
            "TGTCGTTG": 2.2,
            "TGTGCAAG": 2.2,
            "TGTGCACG": 2.2,
            "TGTGCAGG": 2.2,
            "TGTGCATG": 2.7,
            "TGTGCCAG": 1.9000000000000001,
            "TGTGCCCG": 1.9000000000000001,
            "TGTGCCGG": 1.9000000000000001,
            "TGTGCCTG": 2.4,
            "TGTGCGAG": 2.1,
            "TGTGCGCG": 2.1,
            "TGTGCGGG": 2.1,
            "TGTGCGTG": 2.6,
            "TGTGCTAG": 1.7,
            "TGTGCTCG": 1.7,
            "TGTGCTGG": 1.7,
            "TGTGCTTG": 2.2,
            "TGTGTAAG": 2.6,
            "TGTGTACG": 2.6,
            "TGTGTAGG": 2.6,
            "TGTGTATG": 3.1,
            "TGTGTCAG": 2.4,
            "TGTGTCCG": 2.4,
            "TGTGTCGG": 2.4,
            "TGTGTCTG": 2.9,
            "TGTGTGAG": 2.6,
            "TGTGTGCG": 2.6,
            "TGTGTGGG": 2.6,
            "TGTGTGTG": 3.1,
            "TGTGTTAG": 2.4,
            "TGTGTTCG": 2.4,
            "TGTGTTGG": 2.4,
            "TGTGTTTG": 2.9,
            "TGTTAAAG": 2.6,
            "TGTTAACG": 2.6,
            "TGTTAAGG": 2.6,
            "TGTTAATG": 3.1,
            "TGTTACAG": 2.2,
            "TGTTACCG": 2.2,
            "TGTTACGG": 2.2,
            "TGTTACTG": 2.7,
            "TGTTAGAG": 2.6,
            "TGTTAGCG": 2.6,
            "TGTTAGGG": 2.6,
            "TGTTAGTG": 3.1,
            "TGTTATAG": 2.0,
            "TGTTATCG": 2.0,
            "TGTTATGG": 2.0,
            "TGTTATTG": 2.5,
            "TGTTGAAG": 2.4,
            "TGTTGACG": 2.4,
            "TGTTGAGG": 2.4,
            "TGTTGATG": 2.9,
            "TGTTGCAG": 2.4,
            "TGTTGCCG": 2.4,
            "TGTTGCGG": 2.4,
            "TGTTGCTG": 2.9,
            "TGTTGGAG": 2.6,
            "TGTTGGCG": 2.6,
            "TGTTGGGG": 2.6,
            "TGTTGGTG": 3.1,
            "TGTTGTAG": 2.4,
            "TGTTGTCG": 2.4,
            "TGTTGTGG": 2.4,
            "TGTTGTTG": 2.9,
            "TTAATAAG": 2.5,
            "TTAATACG": 2.3000000000000003,
            "TTAATAGG": 2.5,
            "TTAATATG": 2.3000000000000003,
            "TTAATCAG": 2.6,
            "TTAATCCG": 2.4,
            "TTAATCGG": 2.6,
            "TTAATCTG": 2.4,
            "TTAATGAG": 2.5,
            "TTAATGCG": 2.3000000000000003,
            "TTAATGGG": 2.5,
            "TTAATGTG": 2.3000000000000003,
            "TTAATTAG": 3.1,
            "TTAATTCG": 2.9,
            "TTAATTGG": 3.1,
            "TTAATTTG": 2.9,
            "TTACGAAG": 2.0,
            "TTACGACG": 1.8,
            "TTACGAGG": 2.0,
            "TTACGATG": 1.8,
            "TTACGCAG": 2.3000000000000003,
            "TTACGCCG": 2.1,
            "TTACGCGG": 2.3000000000000003,
            "TTACGCTG": 2.1,
            "TTACGGAG": 2.1,
            "TTACGGCG": 1.9000000000000001,
            "TTACGGGG": 2.1,
            "TTACGGTG": 1.9000000000000001,
            "TTACGTAG": 2.7,
            "TTACGTCG": 2.5,
            "TTACGTGG": 2.7,
            "TTACGTTG": 2.5,
            "TTAGCAAG": 2.1,
            "TTAGCACG": 1.9000000000000001,
            "TTAGCAGG": 2.1,
            "TTAGCATG": 1.9000000000000001,
            "TTAGCCAG": 2.4,
            "TTAGCCCG": 2.2,
            "TTAGCCGG": 2.4,
            "TTAGCCTG": 2.2,
            "TTAGCGAG": 2.2,
            "TTAGCGCG": 2.0,
            "TTAGCGGG": 2.2,
            "TTAGCGTG": 2.0,
            "TTAGCTAG": 2.9,
            "TTAGCTCG": 2.7,
            "TTAGCTGG": 2.9,
            "TTAGCTTG": 2.7,
            "TTAGTAAG": 2.6,
            "TTAGTACG": 2.4,
            "TTAGTAGG": 2.6,
            "TTAGTATG": 2.4,
            "TTAGTCAG": 2.9,
            "TTAGTCCG": 2.7,
            "TTAGTCGG": 2.9,
            "TTAGTCTG": 2.7,
            "TTAGTGAG": 2.6,
            "TTAGTGCG": 2.4,
            "TTAGTGGG": 2.6,
            "TTAGTGTG": 2.4,
            "TTAGTTAG": 3.1,
            "TTAGTTCG": 2.9,
            "TTAGTTGG": 3.1,
            "TTAGTTTG": 2.9,
            "TTATAAAG": 2.4,
            "TTATAACG": 2.2,
            "TTATAAGG": 2.4,
            "TTATAATG": 2.2,
            "TTATACAG": 2.6,
            "TTATACCG": 2.4,
            "TTATACGG": 2.6,
            "TTATACTG": 2.4,
            "TTATAGAG": 2.5,
            "TTATAGCG": 2.3000000000000003,
            "TTATAGGG": 2.5,
            "TTATAGTG": 2.3000000000000003,
            "TTATATAG": 3.1,
            "TTATATCG": 2.9,
            "TTATATGG": 3.1,
            "TTATATTG": 2.9,
            "TTATGAAG": 2.6,
            "TTATGACG": 2.4,
            "TTATGAGG": 2.6,
            "TTATGATG": 2.4,
            "TTATGCAG": 2.9,
            "TTATGCCG": 2.7,
            "TTATGCGG": 2.9,
            "TTATGCTG": 2.7,
            "TTATGGAG": 2.6,
            "TTATGGCG": 2.4,
            "TTATGGGG": 2.6,
            "TTATGGTG": 2.4,
            "TTATGTAG": 3.1,
            "TTATGTCG": 2.9,
            "TTATGTGG": 3.1,
            "TTATGTTG": 2.9,
            "TTCATAAG": 2.6,
            "TTCATACG": 2.4,
            "TTCATAGG": 2.6,
            "TTCATATG": 2.4,
            "TTCATCAG": 2.8000000000000003,
            "TTCATCCG": 2.6,
            "TTCATCGG": 2.8000000000000003,
            "TTCATCTG": 2.6,
            "TTCATGAG": 3.1,
            "TTCATGCG": 2.9,
            "TTCATGGG": 3.1,
            "TTCATGTG": 2.9,
            "TTCATTAG": 2.7,
            "TTCATTCG": 2.5,
            "TTCATTGG": 2.7,
            "TTCATTTG": 2.5,
            "TTCCGAAG": 2.3000000000000003,
            "TTCCGACG": 2.1,
            "TTCCGAGG": 2.3000000000000003,
            "TTCCGATG": 2.1,
            "TTCCGCAG": 2.5,
            "TTCCGCCG": 2.3000000000000003,
            "TTCCGCGG": 2.5,
            "TTCCGCTG": 2.3000000000000003,
            "TTCCGGAG": 2.3000000000000003,
            "TTCCGGCG": 2.1,
            "TTCCGGGG": 2.3000000000000003,
            "TTCCGGTG": 2.1,
            "TTCCGTAG": 2.4,
            "TTCCGTCG": 2.2,
            "TTCCGTGG": 2.4,
            "TTCCGTTG": 2.2,
            "TTCGCAAG": 2.4,
            "TTCGCACG": 2.2,
            "TTCGCAGG": 2.4,
            "TTCGCATG": 2.2,
            "TTCGCCAG": 2.6,
            "TTCGCCCG": 2.4,
            "TTCGCCGG": 2.6,
            "TTCGCCTG": 2.4,
            "TTCGCGAG": 2.0,
            "TTCGCGCG": 1.8,
            "TTCGCGGG": 2.0,
            "TTCGCGTG": 1.8,
            "TTCGCTAG": 2.4,
            "TTCGCTCG": 2.2,
            "TTCGCTGG": 2.4,
            "TTCGCTTG": 2.2,
            "TTCGTAAG": 2.9,
            "TTCGTACG": 2.7,
            "TTCGTAGG": 2.9,
            "TTCGTATG": 2.7,
            "TTCGTCAG": 2.9,
            "TTCGTCCG": 2.7,
            "TTCGTCGG": 2.9,
            "TTCGTCTG": 2.7,
            "TTCGTGAG": 2.6,
            "TTCGTGCG": 2.4,
            "TTCGTGGG": 2.6,
            "TTCGTGTG": 2.4,
            "TTCGTTAG": 2.9,
            "TTCGTTCG": 2.7,
            "TTCGTTGG": 2.9,
            "TTCGTTTG": 2.7,
            "TTCTAAAG": 2.6,
            "TTCTAACG": 2.4,
            "TTCTAAGG": 2.6,
            "TTCTAATG": 2.4,
            "TTCTACAG": 2.8000000000000003,
            "TTCTACCG": 2.6,
            "TTCTACGG": 2.8000000000000003,
            "TTCTACTG": 2.6,
            "TTCTAGAG": 2.9,
            "TTCTAGCG": 2.7,
            "TTCTAGGG": 2.9,
            "TTCTAGTG": 2.7,
            "TTCTATAG": 2.7,
            "TTCTATCG": 2.5,
            "TTCTATGG": 2.7,
            "TTCTATTG": 2.5,
            "TTCTGAAG": 2.9,
            "TTCTGACG": 2.7,
            "TTCTGAGG": 2.9,
            "TTCTGATG": 2.7,
            "TTCTGCAG": 2.9,
            "TTCTGCCG": 2.7,
            "TTCTGCGG": 2.9,
            "TTCTGCTG": 2.7,
            "TTCTGGAG": 2.7,
            "TTCTGGCG": 2.5,
            "TTCTGGGG": 2.7,
            "TTCTGGTG": 2.5,
            "TTCTGTAG": 2.9,
            "TTCTGTCG": 2.7,
            "TTCTGTGG": 2.9,
            "TTCTGTTG": 2.7,
            "TTGATAAG": 2.5,
            "TTGATACG": 2.3000000000000003,
            "TTGATAGG": 2.5,
            "TTGATATG": 2.3000000000000003,
            "TTGATCAG": 2.6,
            "TTGATCCG": 2.4,
            "TTGATCGG": 2.6,
            "TTGATCTG": 2.4,
            "TTGATGAG": 2.5,
            "TTGATGCG": 2.3000000000000003,
            "TTGATGGG": 2.5,
            "TTGATGTG": 2.3000000000000003,
            "TTGATTAG": 3.0,
            "TTGATTCG": 2.8000000000000003,
            "TTGATTGG": 3.0,
            "TTGATTTG": 2.8000000000000003,
            "TTGCGAAG": 2.1,
            "TTGCGACG": 1.9000000000000001,
            "TTGCGAGG": 2.1,
            "TTGCGATG": 1.9000000000000001,
            "TTGCGCAG": 1.8,
            "TTGCGCCG": 1.6,
            "TTGCGCGG": 1.8,
            "TTGCGCTG": 1.6,
            "TTGCGGAG": 2.1,
            "TTGCGGCG": 1.9000000000000001,
            "TTGCGGGG": 2.1,
            "TTGCGGTG": 1.9000000000000001,
            "TTGCGTAG": 2.7,
            "TTGCGTCG": 2.5,
            "TTGCGTGG": 2.7,
            "TTGCGTTG": 2.5,
            "TTGGCAAG": 2.2,
            "TTGGCACG": 2.0,
            "TTGGCAGG": 2.2,
            "TTGGCATG": 2.0,
            "TTGGCCAG": 2.3000000000000003,
            "TTGGCCCG": 2.1,
            "TTGGCCGG": 2.3000000000000003,
            "TTGGCCTG": 2.1,
            "TTGGCGAG": 2.2,
            "TTGGCGCG": 2.0,
            "TTGGCGGG": 2.2,
            "TTGGCGTG": 2.0,
            "TTGGCTAG": 2.7,
            "TTGGCTCG": 2.5,
            "TTGGCTGG": 2.7,
            "TTGGCTTG": 2.5,
            "TTGGTAAG": 2.6,
            "TTGGTACG": 2.4,
            "TTGGTAGG": 2.6,
            "TTGGTATG": 2.4,
            "TTGGTCAG": 2.8000000000000003,
            "TTGGTCCG": 2.6,
            "TTGGTCGG": 2.8000000000000003,
            "TTGGTCTG": 2.6,
            "TTGGTGAG": 2.6,
            "TTGGTGCG": 2.4,
            "TTGGTGGG": 2.6,
            "TTGGTGTG": 2.4,
            "TTGGTTAG": 3.1,
            "TTGGTTCG": 2.9,
            "TTGGTTGG": 3.1,
            "TTGGTTTG": 2.9,
            "TTGTAAAG": 2.5,
            "TTGTAACG": 2.3000000000000003,
            "TTGTAAGG": 2.5,
            "TTGTAATG": 2.3000000000000003,
            "TTGTACAG": 2.7,
            "TTGTACCG": 2.5,
            "TTGTACGG": 2.7,
            "TTGTACTG": 2.5,
            "TTGTAGAG": 2.5,
            "TTGTAGCG": 2.3000000000000003,
            "TTGTAGGG": 2.5,
            "TTGTAGTG": 2.3000000000000003,
            "TTGTATAG": 3.1,
            "TTGTATCG": 2.9,
            "TTGTATGG": 3.1,
            "TTGTATTG": 2.9,
            "TTGTGAAG": 2.6,
            "TTGTGACG": 2.4,
            "TTGTGAGG": 2.6,
            "TTGTGATG": 2.4,
            "TTGTGCAG": 2.7,
            "TTGTGCCG": 2.5,
            "TTGTGCGG": 2.7,
            "TTGTGCTG": 2.5,
            "TTGTGGAG": 2.6,
            "TTGTGGCG": 2.4,
            "TTGTGGGG": 2.6,
            "TTGTGGTG": 2.4,
            "TTGTGTAG": 3.1,
            "TTGTGTCG": 2.9,
            "TTGTGTGG": 3.1,
            "TTGTGTTG": 2.9,
            "TTTATAAG": 3.1,
            "TTTATACG": 2.9,
            "TTTATAGG": 3.1,
            "TTTATATG": 2.9,
            "TTTATCAG": 2.7,
            "TTTATCCG": 2.5,
            "TTTATCGG": 2.7,
            "TTTATCTG": 2.5,
            "TTTATGAG": 3.1,
            "TTTATGCG": 2.9,
            "TTTATGGG": 3.1,
            "TTTATGTG": 2.9,
            "TTTATTAG": 2.5,
            "TTTATTCG": 2.3000000000000003,
            "TTTATTGG": 2.5,
            "TTTATTTG": 2.3000000000000003,
            "TTTCGAAG": 2.6,
            "TTTCGACG": 2.4,
            "TTTCGAGG": 2.6,
            "TTTCGATG": 2.4,
            "TTTCGCAG": 2.4,
            "TTTCGCCG": 2.2,
            "TTTCGCGG": 2.4,
            "TTTCGCTG": 2.2,
            "TTTCGGAG": 2.8000000000000003,
            "TTTCGGCG": 2.6,
            "TTTCGGGG": 2.8000000000000003,
            "TTTCGGTG": 2.6,
            "TTTCGTAG": 2.2,
            "TTTCGTCG": 2.0,
            "TTTCGTGG": 2.2,
            "TTTCGTTG": 2.0,
            "TTTGCAAG": 2.7,
            "TTTGCACG": 2.5,
            "TTTGCAGG": 2.7,
            "TTTGCATG": 2.5,
            "TTTGCCAG": 2.4,
            "TTTGCCCG": 2.2,
            "TTTGCCGG": 2.4,
            "TTTGCCTG": 2.2,
            "TTTGCGAG": 2.6,
            "TTTGCGCG": 2.4,
            "TTTGCGGG": 2.6,
            "TTTGCGTG": 2.4,
            "TTTGCTAG": 2.2,
            "TTTGCTCG": 2.0,
            "TTTGCTGG": 2.2,
            "TTTGCTTG": 2.0,
            "TTTGTAAG": 3.1,
            "TTTGTACG": 2.9,
            "TTTGTAGG": 3.1,
            "TTTGTATG": 2.9,
            "TTTGTCAG": 2.9,
            "TTTGTCCG": 2.7,
            "TTTGTCGG": 2.9,
            "TTTGTCTG": 2.7,
            "TTTGTGAG": 3.1,
            "TTTGTGCG": 2.9,
            "TTTGTGGG": 3.1,
            "TTTGTGTG": 2.9,
            "TTTGTTAG": 2.9,
            "TTTGTTCG": 2.7,
            "TTTGTTGG": 2.9,
            "TTTGTTTG": 2.7,
            "TTTTAAAG": 3.1,
            "TTTTAACG": 2.9,
            "TTTTAAGG": 3.1,
            "TTTTAATG": 2.9,
            "TTTTACAG": 2.7,
            "TTTTACCG": 2.5,
            "TTTTACGG": 2.7,
            "TTTTACTG": 2.5,
            "TTTTAGAG": 3.1,
            "TTTTAGCG": 2.9,
            "TTTTAGGG": 3.1,
            "TTTTAGTG": 2.9,
            "TTTTATAG": 2.5,
            "TTTTATCG": 2.3000000000000003,
            "TTTTATGG": 2.5,
            "TTTTATTG": 2.3000000000000003,
            "TTTTGAAG": 2.9,
            "TTTTGACG": 2.7,
            "TTTTGAGG": 2.9,
            "TTTTGATG": 2.7,
            "TTTTGCAG": 2.9,
            "TTTTGCCG": 2.7,
            "TTTTGCGG": 2.9,
            "TTTTGCTG": 2.7,
            "TTTTGGAG": 3.1,
            "TTTTGGCG": 2.9,
            "TTTTGGGG": 3.1,
            "TTTTGGTG": 2.9,
            "TTTTGTAG": 2.9,
            "TTTTGTCG": 2.7,
            "TTTTGTGG": 2.9,
            "TTTTGTTG": 2.7
        },
        "interior_mismatch": {
            "AATA": -0.6,
            "AATC": -0.5,
            "AATG": -0.6,
            "AATT": 0.0,
            "ACGA": -1.0,
            "ACGC": -1.0,
            "ACGG": -1.0,
            "ACGT": 0.0,
            "AGCA": -1.0,
            "AGCC": -0.8,
            "AGCG": -1.0,
            "AGCT": 0.0,
            "AGTA": -0.5,
            "AGTC": -0.2,
            "AGTG": -0.5,
            "AGTT": -0.5,
            "ATAA": -0.7000000000000001,
            "ATAC": -0.6,
            "ATAG": -0.6,
            "ATAT": 0.0,
            "ATGA": -0.5,
            "ATGC": -0.2,
            "ATGG": -0.5,
            "ATGT": -0.5,
            "CATA": -0.4,
            "CATC": -0.2,
            "CATG": 0.0,
            "CATT": -0.3,
            "CCGA": -0.7000000000000001,
            "CCGC": -0.6,
            "CCGG": 0.0,
            "CCGT": -0.6,
            "CGCA": -0.8,
            "CGCC": -0.5,
            "CGCG": 0.0,
            "CGCT": -0.6,
            "CGTA": -0.2,
            "CGTC": -0.2,
            "CGTG": -1.0,
            "CGTT": -0.2,
            "CTAA": -0.3,
            "CTAC": -0.2,
            "CTAG": 0.0,
            "CTAT": -0.3,
            "CTGA": -0.2,
            "CTGC": -0.2,
            "CTGG": -0.9,
            "CTGT": -0.2,
            "GATA": -0.5,
            "GATC": 0.0,
            "GATG": -0.4,
            "GATT": -0.6,
            "GCGA": -0.8,
            "GCGC": 0.0,
            "GCGG": -1.0,
            "GCGT": -0.9,
            "GGCA": -0.9,
            "GGCC": 0.0,
            "GGCG": -0.9,
            "GGCT": -0.9,
            "GGTA": -0.5,
            "GGTC": -0.8,
            "GGTG": -0.5,
            "GGTT": -0.5,
            "GTAA": -0.5,
            "GTAC": 0.0,
            "GTAG": -0.4,
            "GTAT": -0.5,
            "GTGA": -0.5,
            "GTGC": -0.9,
            "GTGG": -0.5,
            "GTGT": -0.5,
            "TATA": 0.0,
            "TATC": -0.5,
            "TATG": -0.5,
            "TATT": -0.3,
            "TCGA": 0.0,
            "TCGC": -0.7000000000000001,
            "TCGG": -0.8,
            "TCGT": -0.9,
            "TGCA": 0.0,
            "TGCC": -0.7000000000000001,
            "TGCG": -1.0,
            "TGCT": -0.9,
            "TGTA": -0.5,
            "TGTC": -0.2,
            "TGTG": -0.5,
            "TGTT": -0.2,
            "TTAA": 0.0,
            "TTAC": -0.3,
            "TTAG": -0.5,
            "TTAT": -0.4,
            "TTGA": -0.6,
            "TTGC": -0.2,
            "TTGG": -0.5,
            "TTGT": -0.2
        },
        "interior_size": [
            0.0,
            5.0,
            3.2,
            3.6,
            4.0,
            4.4,
            4.6000000000000005,
            4.8,
            4.9,
            4.9,
            4.9,
            5.0,
            5.1000000000000005,
            5.2,
            5.2,
            5.3,
            5.3,
            5.4,
            5.5,
            5.5,
            5.6000000000000005,
            5.6000000000000005,
            5.7,
            5.7,
            5.7,
            5.8,
            5.8,
            5.9,
            5.9,
            5.9
        ],
        "join_penalty": 1.96,
        "log_loop_penalty": 1.078579875095975,
        "multiloop_base": 0.2,
        "multiloop_init": 4.5,
        "multiloop_pair": 0.2,
        "asymmetry_ninio": [
            0.4,
            0.3,
            0.2,
            0.1,
            3.0
        ],
        "stack": {
            "AATT": -1.0,
            "ACGT": -1.44,
            "AGCT": -1.28,
            "AGTT": 0.71,
            "ATAT": -0.88,
            "ATGT": 0.07,
            "CATG": -1.45,
            "CCGG": -1.84,
            "CGCG": -2.17,
            "CGTG": -0.47000000000000003,
            "CTAG": -1.28,
            "CTGG": -0.32,
            "GATC": -1.3,
            "GATT": 0.34,
            "GCGC": -2.24,
            "GCGT": -0.59,
            "GGCC": -1.84,
            "GGCT": -0.32,
            "GGTC": 0.08,
            "GGTT": 0.74,
            "GTAC": -1.44,
            "GTAT": 0.07,
            "GTGC": -0.59,
            "GTGT": 1.1500000000000001,
            "TATA": -0.58,
            "TATG": 0.43,
            "TCGA": -1.3,
            "TCGG": 0.08,
            "TGCA": -1.45,
            "TGCG": -0.47000000000000003,
            "TGTA": 0.43,
            "TGTG": 0.52,
            "TTAA": -1.0,
            "TTAG": 0.71,
            "TTGA": 0.34,
            "TTGG": 0.74
        },
        "terminal_penalty": {
            "AA": 0.0,
            "AC": 0.0,
            "AG": 0.0,
            "AT": 0.05,
            "CA": 0.0,
            "CC": 0.0,
            "CG": 0.0,
            "CT": 0.0,
            "GA": 0.0,
            "GC": 0.0,
            "GG": 0.0,
            "GT": 0.05,
            "TA": 0.05,
            "TC": 0.0,
            "TG": 0.05,
            "TT": 0.0
        },
        "terminal_mismatch": {
            "AATA": -0.99,
            "AATC": -0.7,
            "AATG": -1.01,
            "AATT": -0.8,
            "ACGA": -1.88,
            "ACGC": -1.19,
            "ACGG": -1.4,
            "ACGT": -1.31,
            "AGCA": -1.4,
            "AGCC": -0.89,
            "AGCG": -0.59,
            "AGCT": -1.1,
            "AGTA": -0.3,
            "AGTC": -0.3,
            "AGTG": -0.3,
            "AGTT": -0.3,
            "ATAA": -0.62,
            "ATAC": -0.22,
            "ATAG": -0.51,
            "ATAT": -0.37,
            "ATGA": -0.3,
            "ATGC": -0.3,
            "ATGG": -0.3,
            "ATGT": -0.3,
            "CATA": -0.9,
            "CATC": -0.61,
            "CATG": -0.92,
            "CATT": -0.71,
            "CCGA": -1.44,
            "CCGC": -0.75,
            "CCGG": -0.96,
            "CCGT": -0.87,
            "CGCA": -1.16,
            "CGCC": -0.65,
            "CGCG": -0.35,
            "CGCT": -0.86,
            "CGTA": -0.3,
            "CGTC": -0.3,
            "CGTG": -0.3,
            "CGTT": -0.3,
            "CTAA": -0.14,
            "CTAC": 0.26,
            "CTAG": -0.03,
            "CTAT": 0.11,
            "CTGA": -0.3,
            "CTGC": -0.3,
            "CTGG": -0.3,
            "CTGT": -0.3,
            "GATA": -1.1,
            "GATC": -0.81,
            "GATG": -1.12,
            "GATT": -0.91,
            "GCGA": -1.64,
            "GCGC": -0.95,
            "GCGG": -1.16,
            "GCGT": -1.07,
            "GGCA": -1.38,
            "GGCC": -0.87,
            "GGCG": -0.57,
            "GGCT": -1.08,
            "GGTA": -0.3,
            "GGTC": -0.3,
            "GGTG": -0.3,
            "GGTT": -0.3,
            "GTAA": 0.36,
            "GTAC": 0.76,
            "GTAG": 0.47,
            "GTAT": 0.61,
            "GTGA": -0.3,
            "GTGC": -0.3,
            "GTGG": -0.3,
            "GTGT": -0.3,
            "TATA": -1.19,
            "TATC": -0.9,
            "TATG": -1.21,
            "TATT": -1.0,
            "TCGA": -1.5,
            "TCGC": -0.81,
            "TCGG": -1.02,
            "TCGT": -0.93,
            "TGCA": -1.43,
            "TGCC": -0.92,
            "TGCG": -0.62,
            "TGCT": -1.13,
            "TGTA": -0.3,
            "TGTC": -0.3,
            "TGTG": -0.3,
            "TGTT": -0.3,
            "TTAA": -0.22,
            "TTAC": 0.18,
            "TTAG": -0.11,
            "TTAT": 0.03,
            "TTGA": -0.3,
            "TTGC": -0.3,
            "TTGG": -0.3,
            "TTGT": -0.3
        }
    },
    "dH": {
        "name": "dna04",
        "type": "dH",
        "material": "DNA",
        "references": [],
        "time_generated": "2020-01-16T15:12:30.719116",
        "bulge_size": [
            0.0,
            0.0,
            0.0,
            0.0,
            0.0,
            0.0,
            0.0,
            0.0,
            0.0,
            0.0,
            0.0,
            0.0,
            0.0,
            0.0,
            0.0,
            0.0,
            0.0,
            0.0,
            0.0,
            0.0,
            0.0,
            0.0,
            0.0,
            0.0,
            0.0,
            0.0,
            0.0,
            0.0,
            0.0,
            0.0
        ],
        "coaxial_stack": {
            "AATT": -15.3,
            "ACGT": -10.5,
            "AGCT": -13.9,
            "AGTT": 0.0,
            "ATAT": -20.5,
            "ATGT": 0.0,
            "CATG": -16.2,
            "CCGG": -18.7,
            "CGCG": -9.0,
            "CGTG": 0.0,
            "CTAG": -12.8,
            "CTGG": 0.0,
            "GATC": -17.7,
            "GATT": 0.0,
            "GCGC": -13.1,
            "GCGT": 0.0,
            "GGCC": -8.0,
            "GGCT": 0.0,
            "GGTC": 0.0,
            "GGTT": 0.0,
            "GTAC": -20.2,
            "GTAT": 0.0,
            "GTGC": 0.0,
            "GTGT": 0.0,
            "TATA": -9.700000000000001,
            "TATG": 0.0,
            "TCGA": -13.5,
            "TCGG": 0.0,
            "TGCA": -12.0,
            "TGCG": 0.0,
            "TGTA": 0.0,
            "TGTG": 0.0,
            "TTAA": -18.2,
            "TTAG": 0.0,
            "TTGA": 0.0,
            "TTGG": 0.0
        },
        "dangle_3": {
            "AAT": 0.2,
            "ACG": -6.3,
            "AGC": -3.7,
            "AGT": -0.1,
            "ATA": -2.9,
            "ATG": -0.1,
            "CAT": 0.6,
            "CCG": -4.4,
            "CGC": -4.0,
            "CGT": -0.1,
            "CTA": -4.1,
            "CTG": -0.1,
            "GAT": -1.1,
            "GCG": -5.1000000000000005,
            "GGC": -3.9,
            "GGT": -0.1,
            "GTA": -4.2,
            "GTG": -0.1,
            "TAT": -6.9,
            "TCG": -4.0,
            "TGC": -4.9,
            "TGT": -0.1,
            "TTA": -0.2,
            "TTG": -0.1
        },
        "dangle_5": {
            "ATA": -0.7000000000000001,
            "ATC": 4.4,
            "ATG": -1.6,
            "ATT": 2.9,
            "CGA": -2.1,
            "CGC": -0.2,
            "CGG": -3.9,
            "CGT": -4.4,
            "GCA": -5.9,
            "GCC": -2.6,
            "GCG": -3.2,
            "GCT": -5.2,
            "GTA": -0.2,
            "GTC": -0.2,
            "GTG": -0.2,
            "GTT": -0.2,
            "TAA": -0.5,
            "TAC": 4.7,
            "TAG": -4.1,
            "TAT": -3.8000000000000003,
            "TGA": -0.2,
            "TGC": -0.2,
            "TGG": -0.2,
            "TGT": -0.2
        },
        "hairpin_size": [
            0.0,
            0.0,
            0.0,
            0.0,
            0.0,
            0.0,
            0.0,
            0.0,
            0.0,
            0.0,
            0.0,
            0.0,
            0.0,
            0.0,
            0.0,
            0.0,
            0.0,
            0.0,
            0.0,
            0.0,
            0.0,
            0.0,
            0.0,
            0.0,
            0.0,
            0.0,
            0.0,
            0.0,
            0.0,
            0.0
        ],
        "hairpin_mismatch": {
            "AATA": -2.7,
            "AATC": -2.6,
            "AATG": -1.9000000000000001,
            "AATT": -5.0,
            "ACGA": -6.0,
            "ACGC": -2.8000000000000003,
            "ACGG": -4.0,
            "ACGT": -6.0,
            "AGCA": -2.8000000000000003,
            "AGCC": -2.4,
            "AGCG": -5.1000000000000005,
            "AGCT": -6.0,
            "AGTA": 0.0,
            "AGTC": 0.0,
            "AGTG": 0.0,
            "AGTT": -2.9,
            "ATAA": -3.2,
            "ATAC": -2.2,
            "ATAG": -2.7,
            "ATAT": -5.0,
            "ATGA": 0.0,
            "ATGC": 0.0,
            "ATGG": 0.0,
            "ATGT": -3.5,
            "CATA": -2.6,
            "CATC": -0.5,
            "CATG": -6.0,
            "CATT": -1.4000000000000001,
            "CCGA": -4.0,
            "CCGC": -2.5,
            "CCGG": -7.0,
            "CCGT": -2.5,
            "CGCA": -2.0,
            "CGCC": -1.4000000000000001,
            "CGCG": -7.0,
            "CGCT": -3.1,
            "CGTA": 0.0,
            "CGTC": 0.0,
            "CGTG": -2.9,
            "CGTT": 0.0,
            "CTAA": -0.9,
            "CTAC": -0.5,
            "CTAG": -6.0,
            "CTAT": -2.8000000000000003,
            "CTGA": 0.0,
            "CTGC": 0.0,
            "CTGG": -5.9,
            "CTGT": 0.0,
            "GATA": -2.4,
            "GATC": -6.0,
            "GATG": -1.5,
            "GATT": -3.7,
            "GCGA": -3.4,
            "GCGC": -7.0,
            "GCGG": -5.3,
            "GCGT": -4.5,
            "GGCA": -3.0,
            "GGCC": -7.0,
            "GGCG": -2.9,
            "GGCT": -5.9,
            "GGTA": 0.0,
            "GGTC": -3.7,
            "GGTG": 0.0,
            "GGTT": -2.0,
            "GTAA": -2.3000000000000003,
            "GTAC": -6.0,
            "GTAG": -1.3,
            "GTAT": -3.5,
            "GTGA": 0.0,
            "GTGC": -4.5,
            "GTGG": 0.0,
            "GTGT": -2.0,
            "TATA": -5.0,
            "TATC": -2.7,
            "TATG": -2.3000000000000003,
            "TATT": -2.3000000000000003,
            "TCGA": -6.0,
            "TCGC": -3.3000000000000003,
            "TCGG": -3.7,
            "TCGT": -6.1000000000000005,
            "TGCA": -6.0,
            "TGCC": -2.4,
            "TGCG": -2.9,
            "TGCT": -5.3,
            "TGTA": -2.3000000000000003,
            "TGTC": 0.0,
            "TGTG": -2.0,
            "TGTT": 0.0,
            "TTAA": -5.0,
            "TTAC": -1.2,
            "TTAG": -2.9,
            "TTAT": -2.4,
            "TTGA": -3.7,
            "TTGC": 0.0,
            "TTGG": -2.0,
            "TTGT": 0.0
        },
        "hairpin_tetraloop": {
            "AAAAAT": 5.0,
            "AAAACT": 0.7000000000000001,
            "AAACAT": 1.0,
            "AGAAAT": -1.1,
            "AGAGAT": -1.1,
            "AGATAT": -1.5,
            "AGCAAT": -1.6,
            "AGCGAT": -1.1,
            "AGCTTT": 0.2,
            "AGGAAT": -1.1,
            "AGGGAT": -1.1,
            "AGGGGT": 5.0,
            "AGTAAT": -1.6,
            "AGTGAT": -1.1,
            "AGTTCT": 0.8,
            "ATTCGT": -0.2,
            "ATTTTT": -0.5,
            "CAAAAG": 5.0,
            "CAAACG": 0.7000000000000001,
            "CAACAG": 1.0,
            "CAGCAG": -0.6,
            "CAGTAG": -0.6,
            "CGAAAG": -1.1,
            "CGAGAG": -1.1,
            "CGATAG": -1.5,
            "CGCAAG": -1.6,
            "CGCGAG": -1.1,
            "CGCTTG": 0.2,
            "CGGAAG": -1.1,
            "CGGGAG": -1.0,
            "CGGGGG": 5.0,
            "CGTAAG": -1.6,
            "CGTGAG": -1.1,
            "CGTTCG": 0.8,
            "CTGCTG": -1.0,
            "CTGTTG": -1.0,
            "CTTCGG": -0.2,
            "CTTTTG": -0.5,
            "GAAAAC": 5.0,
            "GAAAAT": 5.0,
            "GAAACC": 0.7000000000000001,
            "GAAACT": 1.0,
            "GAACAC": 1.0,
            "GAACAT": 1.0,
            "GGAAAC": -1.1,
            "GGAAAT": -1.1,
            "GGAGAC": -1.1,
            "GGAGAT": -1.1,
            "GGATAC": -1.6,
            "GGATAT": -1.6,
            "GGCAAC": -1.6,
            "GGCAAT": -1.6,
            "GGCGAC": -1.1,
            "GGCGAT": -1.1,
            "GGCTTC": 0.2,
            "GGCTTT": -0.1,
            "GGGAAC": -1.1,
            "GGGAAT": -1.1,
            "GGGGAC": -1.1,
            "GGGGAT": -1.1,
            "GGGGGC": 5.0,
            "GGGGGT": 5.0,
            "GGTAAC": -1.6,
            "GGTAAT": -1.6,
            "GGTGAC": -1.1,
            "GGTGAT": -1.1,
            "GGTTCC": 0.8,
            "GTATAT": -0.5,
            "GTTCGC": -0.2,
            "GTTCGT": -0.4,
            "GTTTGT": -0.4,
            "GTTTTC": -0.5,
            "GTTTTT": -0.5,
            "TAAAAA": 5.0,
            "TAAAAG": 5.0,
            "TAAACA": 0.7000000000000001,
            "TAAACG": 1.0,
            "TAACAA": 1.0,
            "TAACAG": 1.0,
            "TGAAAA": -1.1,
            "TGAAAG": -1.0,
            "TGAGAA": -1.1,
            "TGAGAG": -1.0,
            "TGATAA": -1.6,
            "TGATAG": -1.5,
            "TGCAAA": -1.6,
            "TGCAAG": -1.5,
            "TGCGAA": -1.1,
            "TGCGAG": -1.0,
            "TGCTTA": 0.2,
            "TGCTTG": -0.1,
            "TGGAAA": -1.1,
            "TGGAAG": -1.0,
            "TGGGAA": -1.1,
            "TGGGAG": -1.0,
            "TGGGGA": 5.0,
            "TGGGGG": 5.0,
            "TGTAAA": -1.6,
            "TGTAAG": -1.5,
            "TGTGAA": -1.1,
            "TGTGAG": -1.0,
            "TGTTCA": 0.8,
            "TTTCGA": -0.2,
            "TTTCGG": -0.4,
            "TTTTAG": -1.0,
            "TTTTGG": -0.4,
            "TTTTTA": -0.5,
            "TTTTTG": -0.5
        },
        "hairpin_triloop": {
            "AGAAT": -1.0,
            "AGCAT": -1.0,
            "AGGAT": -1.0,
            "AGTAT": -1.0,
            "CGAAG": -2.0,
            "CGCAG": -2.0,
            "CGGAG": -2.0,
            "CGTAG": -2.0,
            "GGAAC": -2.0,
            "GGCAC": -2.0,
            "GGGAC": -2.0,
            "GGTAC": -2.0,
            "TGAAA": -1.0,
            "TGCAA": -1.0,
            "TGGAA": -1.0,
            "TGTAA": -1.0
        },
        "interior_1_1": {
            "AAATAT": 5.8,
            "AAATCT": 9.9,
            "AAATGT": 2.4,
            "AAATTT": 0.0,
            "ACATAT": 8.700000000000001,
            "ACATCT": 6.1000000000000005,
            "ACATGT": 0.0,
            "ACATTT": 1.7,
            "AGATAT": 0.0,
            "AGATCT": 0.0,
            "AGATGT": -1.9000000000000001,
            "AGATTT": 0.0,
            "ATATAT": 0.0,
            "ATATCT": 0.0,
            "ATATGT": 0.0,
            "ATATTT": -2.5,
            "AACGAT": -1.7,
            "AACGCT": 1.6,
            "AACGGT": -0.1,
            "AACGTT": 0.0,
            "ACCGAT": 10.5,
            "ACCGCT": 3.5,
            "ACCGGT": 0.0,
            "ACCGTT": 5.9,
            "AGCGAT": -1.2,
            "AGCGCT": 0.0,
            "AGCGGT": -9.700000000000001,
            "AGCGTT": 0.0,
            "ATCGAT": 0.0,
            "ATCGCT": 1.1,
            "ATCGGT": 0.0,
            "ATCGTT": -4.8,
            "AAGCAT": 0.3,
            "AAGCCT": 2.9,
            "AAGCGT": -4.6000000000000005,
            "AAGCTT": 0.0,
            "ACGCAT": 7.2,
            "ACGCCT": -1.6,
            "ACGCGT": 0.0,
            "ACGCTT": -0.8,
            "AGGCAT": -1.4000000000000001,
            "AGGCCT": 0.0,
            "AGGCGT": -7.9,
            "AGGCTT": 0.0,
            "ATGCAT": 0.0,
            "ATGCCT": -2.0,
            "ATGCGT": 0.0,
            "ATGCTT": -7.7,
            "AAGTAT": 0.0,
            "AAGTCT": 0.0,
            "AAGTGT": 0.0,
            "AAGTTT": 0.0,
            "ACGTAT": 0.0,
            "ACGTCT": 0.0,
            "ACGTGT": 0.0,
            "ACGTTT": 0.0,
            "AGGTAT": 0.0,
            "AGGTCT": 0.0,
            "AGGTGT": 0.0,
            "AGGTTT": 0.0,
            "ATGTAT": 0.0,
            "ATGTCT": 0.0,
            "ATGTGT": 0.0,
            "ATGTTT": 0.0,
            "AATAAT": 2.3000000000000003,
            "AATACT": 7.6000000000000005,
            "AATAGT": -1.3,
            "AATATT": 0.0,
            "ACTAAT": 7.6000000000000005,
            "ACTACT": -0.1,
            "ACTAGT": 0.0,
            "ACTATT": -0.5,
            "AGTAAT": -1.3,
            "AGTACT": 0.0,
            "AGTAGT": -6.6000000000000005,
            "AGTATT": 0.0,
            "ATTAAT": 0.0,
            "ATTACT": -0.5,
            "ATTAGT": 0.0,
            "ATTATT": -5.3,
            "AATGAT": 0.0,
            "AATGCT": 0.0,
            "AATGGT": 0.0,
            "AATGTT": 0.0,
            "ACTGAT": 0.0,
            "ACTGCT": 0.0,
            "ACTGGT": 0.0,
            "ACTGTT": 0.0,
            "AGTGAT": 0.0,
            "AGTGCT": 0.0,
            "AGTGGT": 0.0,
            "AGTGTT": 0.0,
            "ATTGAT": 0.0,
            "ATTGCT": 0.0,
            "ATTGGT": 0.0,
            "ATTGTT": 0.0,
            "CAATAG": 3.8000000000000003,
            "CAATCG": 9.5,
            "CAATGG": 2.3000000000000003,
            "CAATTG": 0.0,
            "CCATAG": 4.0,
            "CCATCG": 4.6000000000000005,
            "CCATGG": 0.0,
            "CCATTG": 0.2,
            "CGATAG": -3.3000000000000003,
            "CGATCG": 0.0,
            "CGATGG": -3.2,
            "CGATTG": 0.0,
            "CTATAG": 0.0,
            "CTATCG": -0.3,
            "CTATGG": 0.0,
            "CTATTG": -4.8,
            "CACGAG": -3.7,
            "CACGCG": 1.2,
            "CACGGG": -0.2,
            "CACGTG": 0.0,
            "CCCGAG": 5.8,
            "CCCGCG": 2.0,
            "CCCGGG": 0.0,
            "CCCGTG": 4.4,
            "CGCGAG": -4.6000000000000005,
            "CGCGCG": 0.0,
            "CGCGGG": -11.0,
            "CGCGTG": 0.0,
            "CTCGAG": 0.0,
            "CTCGCG": 0.8,
            "CTCGGG": 0.0,
            "CTCGTG": -7.2,
            "CAGCAG": -1.7,
            "CAGCCG": 2.5,
            "CAGCGG": -4.7,
            "CAGCTG": 0.0,
            "CCGCAG": 2.5,
            "CCGCCG": -3.0,
            "CCGCGG": 0.0,
            "CCGCTG": -2.3000000000000003,
            "CGGCAG": -4.7,
            "CGGCCG": 0.0,
            "CGGCGG": -9.200000000000001,
            "CGGCTG": 0.0,
            "CTGCAG": 0.0,
            "CTGCCG": -2.3000000000000003,
            "CTGCGG": 0.0,
            "CTGCTG": -10.0,
            "CAGTAG": 0.0,
            "CAGTCG": 0.0,
            "CAGTGG": 0.0,
            "CAGTTG": 0.0,
            "CCGTAG": 0.0,
            "CCGTCG": 0.0,
            "CCGTGG": 0.0,
            "CCGTTG": 0.0,
            "CGGTAG": 0.0,
            "CGGTCG": 0.0,
            "CGGTGG": 0.0,
            "CGGTTG": 0.0,
            "CTGTAG": 0.0,
            "CTGTCG": 0.0,
            "CTGTGG": 0.0,
            "CTGTTG": 0.0,
            "CATAAG": 0.3,
            "CATACG": 7.2,
            "CATAGG": -1.4000000000000001,
            "CATATG": 0.0,
            "CCTAAG": 2.9,
            "CCTACG": -1.6,
            "CCTAGG": 0.0,
            "CCTATG": -2.0,
            "CGTAAG": -4.6000000000000005,
            "CGTACG": 0.0,
            "CGTAGG": -7.9,
            "CGTATG": 0.0,
            "CTTAAG": 0.0,
            "CTTACG": -0.8,
            "CTTAGG": 0.0,
            "CTTATG": -7.7,
            "CATGAG": 0.0,
            "CATGCG": 0.0,
            "CATGGG": 0.0,
            "CATGTG": 0.0,
            "CCTGAG": 0.0,
            "CCTGCG": 0.0,
            "CCTGGG": 0.0,
            "CCTGTG": 0.0,
            "CGTGAG": 0.0,
            "CGTGCG": 0.0,
            "CGTGGG": 0.0,
            "CGTGTG": 0.0,
            "CTTGAG": 0.0,
            "CTTGCG": 0.0,
            "CTTGGG": 0.0,
            "CTTGTG": 0.0,
            "GAATAC": 1.8,
            "GAATCC": 12.8,
            "GAATGC": 2.5,
            "GAATTC": 0.0,
            "GCATAC": 2.7,
            "GCATCC": 9.700000000000001,
            "GCATGC": 0.0,
            "GCATTC": 3.3000000000000003,
            "GGATAC": 1.1,
            "GGATCC": 0.0,
            "GGATGC": -4.9,
            "GGATTC": 0.0,
            "GTATAC": 0.0,
            "GTATCC": 6.4,
            "GTATGC": 0.0,
            "GTATTC": -2.0,
            "GACGAC": -5.7,
            "GACGCC": 4.5,
            "GACGGC": -0.1,
            "GACGTC": 0.0,
            "GCCGAC": 4.5,
            "GCCGCC": 7.1000000000000005,
            "GCCGGC": 0.0,
            "GCCGTC": 7.5,
            "GGCGAC": -0.1,
            "GGCGCC": 0.0,
            "GGCGGC": -12.700000000000001,
            "GGCGTC": 0.0,
            "GTCGAC": 0.0,
            "GTCGCC": 7.5,
            "GTCGGC": 0.0,
            "GTCGTC": -4.3,
            "GAGCAC": -3.7,
            "GAGCCC": 5.8,
            "GAGCGC": -4.6000000000000005,
            "GAGCTC": 0.0,
            "GCGCAC": 1.2,
            "GCGCCC": 2.0,
            "GCGCGC": 0.0,
            "GCGCTC": 0.8,
            "GGGCAC": -0.2,
            "GGGCCC": 0.0,
            "GGGCGC": -11.0,
            "GGGCTC": 0.0,
            "GTGCAC": 0.0,
            "GTGCCC": 4.4,
            "GTGCGC": 0.0,
            "GTGCTC": -7.2,
            "GAGTAC": 0.0,
            "GAGTCC": 0.0,
            "GAGTGC": 0.0,
            "GAGTTC": 0.0,
            "GCGTAC": 0.0,
            "GCGTCC": 0.0,
            "GCGTGC": 0.0,
            "GCGTTC": 0.0,
            "GGGTAC": 0.0,
            "GGGTCC": 0.0,
            "GGGTGC": 0.0,
            "GGGTTC": 0.0,
            "GTGTAC": 0.0,
            "GTGTCC": 0.0,
            "GTGTGC": 0.0,
            "GTGTTC": 0.0,
            "GATAAC": -1.7,
            "GATACC": 10.5,
            "GATAGC": -1.2,
            "GATATC": 0.0,
            "GCTAAC": 1.6,
            "GCTACC": 3.5,
            "GCTAGC": 0.0,
            "GCTATC": 1.1,
            "GGTAAC": -0.1,
            "GGTACC": 0.0,
            "GGTAGC": -9.700000000000001,
            "GGTATC": 0.0,
            "GTTAAC": 0.0,
            "GTTACC": 5.9,
            "GTTAGC": 0.0,
            "GTTATC": -4.8,
            "GATGAC": 0.0,
            "GATGCC": 0.0,
            "GATGGC": 0.0,
            "GATGTC": 0.0,
            "GCTGAC": 0.0,
            "GCTGCC": 0.0,
            "GCTGGC": 0.0,
            "GCTGTC": 0.0,
            "GGTGAC": 0.0,
            "GGTGCC": 0.0,
            "GGTGGC": 0.0,
            "GGTGTC": 0.0,
            "GTTGAC": 0.0,
            "GTTGCC": 0.0,
            "GTTGGC": 0.0,
            "GTTGTC": 0.0,
            "GAATAT": 0.0,
            "GAATCT": 0.0,
            "GAATGT": 0.0,
            "GAATTT": 0.0,
            "GCATAT": 0.0,
            "GCATCT": 0.0,
            "GCATGT": 0.0,
            "GCATTT": 0.0,
            "GGATAT": 0.0,
            "GGATCT": 0.0,
            "GGATGT": 0.0,
            "GGATTT": 0.0,
            "GTATAT": 0.0,
            "GTATCT": 0.0,
            "GTATGT": 0.0,
            "GTATTT": 0.0,
            "GACGAT": 0.0,
            "GACGCT": 0.0,
            "GACGGT": 0.0,
            "GACGTT": 0.0,
            "GCCGAT": 0.0,
            "GCCGCT": 0.0,
            "GCCGGT": 0.0,
            "GCCGTT": 0.0,
            "GGCGAT": 0.0,
            "GGCGCT": 0.0,
            "GGCGGT": 0.0,
            "GGCGTT": 0.0,
            "GTCGAT": 0.0,
            "GTCGCT": 0.0,
            "GTCGGT": 0.0,
            "GTCGTT": 0.0,
            "GAGCAT": 0.0,
            "GAGCCT": 0.0,
            "GAGCGT": 0.0,
            "GAGCTT": 0.0,
            "GCGCAT": 0.0,
            "GCGCCT": 0.0,
            "GCGCGT": 0.0,
            "GCGCTT": 0.0,
            "GGGCAT": 0.0,
            "GGGCCT": 0.0,
            "GGGCGT": 0.0,
            "GGGCTT": 0.0,
            "GTGCAT": 0.0,
            "GTGCCT": 0.0,
            "GTGCGT": 0.0,
            "GTGCTT": 0.0,
            "GAGTAT": 0.0,
            "GAGTCT": 0.0,
            "GAGTGT": 0.0,
            "GAGTTT": 0.0,
            "GCGTAT": 0.0,
            "GCGTCT": 0.0,
            "GCGTGT": 0.0,
            "GCGTTT": 0.0,
            "GGGTAT": 0.0,
            "GGGTCT": 0.0,
            "GGGTGT": 0.0,
            "GGGTTT": 0.0,
            "GTGTAT": 0.0,
            "GTGTCT": 0.0,
            "GTGTGT": 0.0,
            "GTGTTT": 0.0,
            "GATAAT": 0.0,
            "GATACT": 0.0,
            "GATAGT": 0.0,
            "GATATT": 0.0,
            "GCTAAT": 0.0,
            "GCTACT": 0.0,
            "GCTAGT": 0.0,
            "GCTATT": 0.0,
            "GGTAAT": 0.0,
            "GGTACT": 0.0,
            "GGTAGT": 0.0,
            "GGTATT": 0.0,
            "GTTAAT": 0.0,
            "GTTACT": 0.0,
            "GTTAGT": 0.0,
            "GTTATT": 0.0,
            "GATGAT": 0.0,
            "GATGCT": 0.0,
            "GATGGT": 0.0,
            "GATGTT": 0.0,
            "GCTGAT": 0.0,
            "GCTGCT": 0.0,
            "GCTGGT": 0.0,
            "GCTGTT": 0.0,
            "GGTGAT": 0.0,
            "GGTGCT": 0.0,
            "GGTGGT": 0.0,
            "GGTGTT": 0.0,
            "GTTGAT": 0.0,
            "GTTGCT": 0.0,
            "GTTGGT": 0.0,
            "GTTGTT": 0.0,
            "TAATAA": 9.4,
            "TAATCA": 11.0,
            "TAATGA": 3.7,
            "TAATTA": 0.0,
            "TCATAA": 11.0,
            "TCATCA": 12.3,
            "TCATGA": 0.0,
            "TCATTA": 2.2,
            "TGATAA": 3.7,
            "TGATCA": 0.0,
            "TGATGA": 2.9,
            "TGATTA": 0.0,
            "TTATAA": 0.0,
            "TTATCA": 2.2,
            "TTATGA": 0.0,
            "TTATTA": 0.4,
            "TACGAA": 1.8,
            "TACGCA": 2.7,
            "TACGGA": 1.1,
            "TACGTA": 0.0,
            "TCCGAA": 12.8,
            "TCCGCA": 9.700000000000001,
            "TCCGGA": 0.0,
            "TCCGTA": 6.4,
            "TGCGAA": 2.5,
            "TGCGCA": 0.0,
            "TGCGGA": -4.9,
            "TGCGTA": 0.0,
            "TTCGAA": 0.0,
            "TTCGCA": 3.3000000000000003,
            "TTCGGA": 0.0,
            "TTCGTA": -2.0,
            "TAGCAA": 3.8000000000000003,
            "TAGCCA": 4.0,
            "TAGCGA": -3.3000000000000003,
            "TAGCTA": 0.0,
            "TCGCAA": 9.5,
            "TCGCCA": 4.6000000000000005,
            "TCGCGA": 0.0,
            "TCGCTA": -0.3,
            "TGGCAA": 2.3000000000000003,
            "TGGCCA": 0.0,
            "TGGCGA": -3.2,
            "TGGCTA": 0.0,
            "TTGCAA": 0.0,
            "TTGCCA": 0.2,
            "TTGCGA": 0.0,
            "TTGCTA": -4.8,
            "TAGTAA": 0.0,
            "TAGTCA": 0.0,
            "TAGTGA": 0.0,
            "TAGTTA": 0.0,
            "TCGTAA": 0.0,
            "TCGTCA": 0.0,
            "TCGTGA": 0.0,
            "TCGTTA": 0.0,
            "TGGTAA": 0.0,
            "TGGTCA": 0.0,
            "TGGTGA": 0.0,
            "TGGTTA": 0.0,
            "TTGTAA": 0.0,
            "TTGTCA": 0.0,
            "TTGTGA": 0.0,
            "TTGTTA": 0.0,
            "TATAAA": 5.8,
            "TATACA": 8.700000000000001,
            "TATAGA": 0.0,
            "TATATA": 0.0,
            "TCTAAA": 9.9,
            "TCTACA": 6.1000000000000005,
            "TCTAGA": 0.0,
            "TCTATA": 0.0,
            "TGTAAA": 2.4,
            "TGTACA": 0.0,
            "TGTAGA": -1.9000000000000001,
            "TGTATA": 0.0,
            "TTTAAA": 0.0,
            "TTTACA": 1.7,
            "TTTAGA": 0.0,
            "TTTATA": -2.5,
            "TATGAA": 0.0,
            "TATGCA": 0.0,
            "TATGGA": 0.0,
            "TATGTA": 0.0,
            "TCTGAA": 0.0,
            "TCTGCA": 0.0,
            "TCTGGA": 0.0,
            "TCTGTA": 0.0,
            "TGTGAA": 0.0,
            "TGTGCA": 0.0,
            "TGTGGA": 0.0,
            "TGTGTA": 0.0,
            "TTTGAA": 0.0,
            "TTTGCA": 0.0,
            "TTTGGA": 0.0,
            "TTTGTA": 0.0,
            "TAATAG": 0.0,
            "TAATCG": 0.0,
            "TAATGG": 0.0,
            "TAATTG": 0.0,
            "TCATAG": 0.0,
            "TCATCG": 0.0,
            "TCATGG": 0.0,
            "TCATTG": 0.0,
            "TGATAG": 0.0,
            "TGATCG": 0.0,
            "TGATGG": 0.0,
            "TGATTG": 0.0,
            "TTATAG": 0.0,
            "TTATCG": 0.0,
            "TTATGG": 0.0,
            "TTATTG": 0.0,
            "TACGAG": 0.0,
            "TACGCG": 0.0,
            "TACGGG": 0.0,
            "TACGTG": 0.0,
            "TCCGAG": 0.0,
            "TCCGCG": 0.0,
            "TCCGGG": 0.0,
            "TCCGTG": 0.0,
            "TGCGAG": 0.0,
            "TGCGCG": 0.0,
            "TGCGGG": 0.0,
            "TGCGTG": 0.0,
            "TTCGAG": 0.0,
            "TTCGCG": 0.0,
            "TTCGGG": 0.0,
            "TTCGTG": 0.0,
            "TAGCAG": 0.0,
            "TAGCCG": 0.0,
            "TAGCGG": 0.0,
            "TAGCTG": 0.0,
            "TCGCAG": 0.0,
            "TCGCCG": 0.0,
            "TCGCGG": 0.0,
            "TCGCTG": 0.0,
            "TGGCAG": 0.0,
            "TGGCCG": 0.0,
            "TGGCGG": 0.0,
            "TGGCTG": 0.0,
            "TTGCAG": 0.0,
            "TTGCCG": 0.0,
            "TTGCGG": 0.0,
            "TTGCTG": 0.0,
            "TAGTAG": 0.0,
            "TAGTCG": 0.0,
            "TAGTGG": 0.0,
            "TAGTTG": 0.0,
            "TCGTAG": 0.0,
            "TCGTCG": 0.0,
            "TCGTGG": 0.0,
            "TCGTTG": 0.0,
            "TGGTAG": 0.0,
            "TGGTCG": 0.0,
            "TGGTGG": 0.0,
            "TGGTTG": 0.0,
            "TTGTAG": 0.0,
            "TTGTCG": 0.0,
            "TTGTGG": 0.0,
            "TTGTTG": 0.0,
            "TATAAG": 0.0,
            "TATACG": 0.0,
            "TATAGG": 0.0,
            "TATATG": 0.0,
            "TCTAAG": 0.0,
            "TCTACG": 0.0,
            "TCTAGG": 0.0,
            "TCTATG": 0.0,
            "TGTAAG": 0.0,
            "TGTACG": 0.0,
            "TGTAGG": 0.0,
            "TGTATG": 0.0,
            "TTTAAG": 0.0,
            "TTTACG": 0.0,
            "TTTAGG": 0.0,
            "TTTATG": 0.0,
            "TATGAG": 0.0,
            "TATGCG": 0.0,
            "TATGGG": 0.0,
            "TATGTG": 0.0,
            "TCTGAG": 0.0,
            "TCTGCG": 0.0,
            "TCTGGG": 0.0,
            "TCTGTG": 0.0,
            "TGTGAG": 0.0,
            "TGTGCG": 0.0,
            "TGTGGG": 0.0,
            "TGTGTG": 0.0,
            "TTTGAG": 0.0,
            "TTTGCG": 0.0,
            "TTTGGG": 0.0,
            "TTTGTG": 0.0
        },
        "interior_1_2": {
            "AAATAAT": -4.0,
            "AAATACT": -4.0,
            "AAATAGT": -4.0,
            "AAATATT": -9.9,
            "AAATCAT": -4.0,
            "AAATCCT": -4.0,
            "AAATCGT": -4.0,
            "AAATCTT": -9.9,
            "AAATGAT": -4.0,
            "AAATGCT": -4.0,
            "AAATGGT": -4.0,
            "AAATGTT": -9.9,
            "AAATTAT": -9.9,
            "AAATTCT": -9.9,
            "AAATTGT": -9.9,
            "AAATTTT": -15.8,
            "AACGAAT": -6.0,
            "AACGACT": -6.0,
            "AACGAGT": -6.0,
            "AACGATT": -11.9,
            "AACGCAT": -6.0,
            "AACGCCT": -6.0,
            "AACGCGT": -6.0,
            "AACGCTT": -11.9,
            "AACGGAT": -6.0,
            "AACGGCT": -6.0,
            "AACGGGT": -6.0,
            "AACGGTT": -11.9,
            "AACGTAT": -10.4,
            "AACGTCT": -10.4,
            "AACGTGT": -10.4,
            "AACGTTT": -16.3,
            "AAGCAAT": -6.0,
            "AAGCACT": -6.0,
            "AAGCAGT": -6.0,
            "AAGCATT": -11.9,
            "AAGCCAT": -6.0,
            "AAGCCCT": -6.0,
            "AAGCCGT": -6.0,
            "AAGCCTT": -11.9,
            "AAGCGAT": -6.0,
            "AAGCGCT": -6.0,
            "AAGCGGT": -6.0,
            "AAGCGTT": -11.9,
            "AAGCTAT": -9.8,
            "AAGCTCT": -9.8,
            "AAGCTGT": -9.8,
            "AAGCTTT": -15.700000000000001,
            "AAGTAAT": -2.0,
            "AAGTACT": -2.0,
            "AAGTAGT": -2.0,
            "AAGTATT": -7.9,
            "AAGTCAT": -2.0,
            "AAGTCCT": -2.0,
            "AAGTCGT": -2.0,
            "AAGTCTT": -7.9,
            "AAGTGAT": -2.0,
            "AAGTGCT": -2.0,
            "AAGTGGT": -2.0,
            "AAGTGTT": -7.9,
            "AAGTTAT": -1.0,
            "AAGTTCT": -1.0,
            "AAGTTGT": -1.0,
            "AAGTTTT": -6.9,
            "AATAAAT": -4.0,
            "AATAACT": -4.0,
            "AATAAGT": -4.0,
            "AATAATT": -9.9,
            "AATACAT": -4.0,
            "AATACCT": -4.0,
            "AATACGT": -4.0,
            "AATACTT": -9.9,
            "AATAGAT": -4.0,
            "AATAGCT": -4.0,
            "AATAGGT": -4.0,
            "AATAGTT": -9.9,
            "AATATAT": -9.200000000000001,
            "AATATCT": -9.200000000000001,
            "AATATGT": -9.200000000000001,
            "AATATTT": -15.1,
            "AATGAAT": -2.0,
            "AATGACT": -2.0,
            "AATGAGT": -2.0,
            "AATGATT": -7.9,
            "AATGCAT": -2.0,
            "AATGCCT": -2.0,
            "AATGCGT": -2.0,
            "AATGCTT": -7.9,
            "AATGGAT": -2.0,
            "AATGGCT": -2.0,
            "AATGGGT": -2.0,
            "AATGGTT": -7.9,
            "AATGTAT": -4.5,
            "AATGTCT": -4.5,
            "AATGTGT": -4.5,
            "AATGTTT": -10.4,
            "ACATAAT": -4.0,
            "ACATACT": -4.0,
            "ACATAGT": -10.4,
            "ACATATT": -4.0,
            "ACATCAT": -4.0,
            "ACATCCT": -4.0,
            "ACATCGT": -10.4,
            "ACATCTT": -4.0,
            "ACATGAT": -10.5,
            "ACATGCT": -10.5,
            "ACATGGT": -16.9,
            "ACATGTT": -10.5,
            "ACATTAT": -4.0,
            "ACATTCT": -4.0,
            "ACATTGT": -10.4,
            "ACATTTT": -4.0,
            "ACCGAAT": -6.0,
            "ACCGACT": -6.0,
            "ACCGAGT": -12.4,
            "ACCGATT": -6.0,
            "ACCGCAT": -6.0,
            "ACCGCCT": -6.0,
            "ACCGCGT": -12.4,
            "ACCGCTT": -6.0,
            "ACCGGAT": -10.0,
            "ACCGGCT": -10.0,
            "ACCGGGT": -16.4,
            "ACCGGTT": -10.0,
            "ACCGTAT": -6.0,
            "ACCGTCT": -6.0,
            "ACCGTGT": -12.4,
            "ACCGTTT": -6.0,
            "ACGCAAT": -6.0,
            "ACGCACT": -6.0,
            "ACGCAGT": -12.4,
            "ACGCATT": -6.0,
            "ACGCCAT": -6.0,
            "ACGCCCT": -6.0,
            "ACGCCGT": -12.4,
            "ACGCCTT": -6.0,
            "ACGCGAT": -12.6,
            "ACGCGCT": -12.6,
            "ACGCGGT": -19.0,
            "ACGCGTT": -12.6,
            "ACGCTAT": -6.0,
            "ACGCTCT": -6.0,
            "ACGCTGT": -12.4,
            "ACGCTTT": -6.0,
            "ACGTAAT": -2.0,
            "ACGTACT": -2.0,
            "ACGTAGT": -8.4,
            "ACGTATT": -2.0,
            "ACGTCAT": -2.0,
            "ACGTCCT": -2.0,
            "ACGTCGT": -8.4,
            "ACGTCTT": -2.0,
            "ACGTGAT": -6.1000000000000005,
            "ACGTGCT": -6.1000000000000005,
            "ACGTGGT": -12.5,
            "ACGTGTT": -6.1000000000000005,
            "ACGTTAT": -2.0,
            "ACGTTCT": -2.0,
            "ACGTTGT": -8.4,
            "ACGTTTT": -2.0,
            "ACTAAAT": -4.0,
            "ACTAACT": -4.0,
            "ACTAAGT": -10.4,
            "ACTAATT": -4.0,
            "ACTACAT": -4.0,
            "ACTACCT": -4.0,
            "ACTACGT": -10.4,
            "ACTACTT": -4.0,
            "ACTAGAT": -9.8,
            "ACTAGCT": -9.8,
            "ACTAGGT": -16.2,
            "ACTAGTT": -9.8,
            "ACTATAT": -4.0,
            "ACTATCT": -4.0,
            "ACTATGT": -10.4,
            "ACTATTT": -4.0,
            "ACTGAAT": -2.0,
            "ACTGACT": -2.0,
            "ACTGAGT": -8.4,
            "ACTGATT": -2.0,
            "ACTGCAT": -2.0,
            "ACTGCCT": -2.0,
            "ACTGCGT": -8.4,
            "ACTGCTT": -2.0,
            "ACTGGAT": -4.8,
            "ACTGGCT": -4.8,
            "ACTGGGT": -11.200000000000001,
            "ACTGGTT": -4.8,
            "ACTGTAT": -2.0,
            "ACTGTCT": -2.0,
            "ACTGTGT": -8.4,
            "ACTGTTT": -2.0,
            "AGATAAT": -4.0,
            "AGATACT": -9.8,
            "AGATAGT": -4.0,
            "AGATATT": -1.0,
            "AGATCAT": -10.200000000000001,
            "AGATCCT": -16.0,
            "AGATCGT": -10.200000000000001,
            "AGATCTT": -7.2,
            "AGATGAT": -4.0,
            "AGATGCT": -9.8,
            "AGATGGT": -4.0,
            "AGATGTT": -1.0,
            "AGATTAT": -3.3000000000000003,
            "AGATTCT": -9.1,
            "AGATTGT": -3.3000000000000003,
            "AGATTTT": -0.3,
            "AGCGAAT": -6.0,
            "AGCGACT": -11.8,
            "AGCGAGT": -6.0,
            "AGCGATT": -3.0,
            "AGCGCAT": -11.8,
            "AGCGCCT": -17.6,
            "AGCGCGT": -11.8,
            "AGCGCTT": -8.8,
            "AGCGGAT": -6.0,
            "AGCGGCT": -11.8,
            "AGCGGGT": -6.0,
            "AGCGGTT": -3.0,
            "AGCGTAT": -6.4,
            "AGCGTCT": -12.200000000000001,
            "AGCGTGT": -6.4,
            "AGCGTTT": -3.4,
            "AGGCAAT": -6.0,
            "AGGCACT": -11.8,
            "AGGCAGT": -6.0,
            "AGGCATT": -3.0,
            "AGGCCAT": -10.0,
            "AGGCCCT": -15.8,
            "AGGCCGT": -10.0,
            "AGGCCTT": -7.0,
            "AGGCGAT": -6.0,
            "AGGCGCT": -11.8,
            "AGGCGGT": -6.0,
            "AGGCGTT": -3.0,
            "AGGCTAT": -4.8,
            "AGGCTCT": -10.6,
            "AGGCTGT": -4.8,
            "AGGCTTT": -1.8,
            "AGGTAAT": -2.0,
            "AGGTACT": -7.8,
            "AGGTAGT": -2.0,
            "AGGTATT": 1.0,
            "AGGTCAT": 1.3,
            "AGGTCCT": -4.5,
            "AGGTCGT": 1.3,
            "AGGTCTT": 4.3,
            "AGGTGAT": -2.0,
            "AGGTGCT": -7.8,
            "AGGTGGT": -2.0,
            "AGGTGTT": 1.0,
            "AGGTTAT": 3.8000000000000003,
            "AGGTTCT": -2.0,
            "AGGTTGT": 3.8000000000000003,
            "AGGTTTT": 6.8,
            "AGTAAAT": -4.0,
            "AGTAACT": -9.8,
            "AGTAAGT": -4.0,
            "AGTAATT": -1.0,
            "AGTACAT": -10.4,
            "AGTACCT": -16.2,
            "AGTACGT": -10.4,
            "AGTACTT": -7.4,
            "AGTAGAT": -4.0,
            "AGTAGCT": -9.8,
            "AGTAGGT": -4.0,
            "AGTAGTT": -1.0,
            "AGTATAT": -4.5,
            "AGTATCT": -10.3,
            "AGTATGT": -4.5,
            "AGTATTT": -1.5,
            "AGTGAAT": -2.0,
            "AGTGACT": -7.8,
            "AGTGAGT": -2.0,
            "AGTGATT": 1.0,
            "AGTGCAT": 2.4,
            "AGTGCCT": -3.4,
            "AGTGCGT": 2.4,
            "AGTGCTT": 5.4,
            "AGTGGAT": -2.0,
            "AGTGGCT": -7.8,
            "AGTGGGT": -2.0,
            "AGTGGTT": 1.0,
            "AGTGTAT": 2.1,
            "AGTGTCT": -3.7,
            "AGTGTGT": 2.1,
            "AGTGTTT": 5.1000000000000005,
            "ATATAAT": -14.4,
            "ATATACT": -9.200000000000001,
            "ATATAGT": -9.700000000000001,
            "ATATATT": -9.200000000000001,
            "ATATCAT": -9.200000000000001,
            "ATATCCT": -4.0,
            "ATATCGT": -4.5,
            "ATATCTT": -4.0,
            "ATATGAT": -7.3,
            "ATATGCT": -2.1,
            "ATATGGT": -2.6,
            "ATATGTT": -2.1,
            "ATATTAT": -9.200000000000001,
            "ATATTCT": -4.0,
            "ATATTGT": -4.5,
            "ATATTTT": -4.0,
            "ATCGAAT": -15.4,
            "ATCGACT": -10.200000000000001,
            "ATCGAGT": -10.700000000000001,
            "ATCGATT": -10.200000000000001,
            "ATCGCAT": -11.200000000000001,
            "ATCGCCT": -6.0,
            "ATCGCGT": -6.5,
            "ATCGCTT": -6.0,
            "ATCGGAT": -3.9,
            "ATCGGCT": 1.3,
            "ATCGGGT": 0.8,
            "ATCGGTT": 1.3,
            "ATCGTAT": -11.200000000000001,
            "ATCGTCT": -6.0,
            "ATCGTGT": -6.5,
            "ATCGTTT": -6.0,
            "ATGCAAT": -15.700000000000001,
            "ATGCACT": -10.5,
            "ATGCAGT": -11.0,
            "ATGCATT": -10.5,
            "ATGCCAT": -11.200000000000001,
            "ATGCCCT": -6.0,
            "ATGCCGT": -6.5,
            "ATGCCTT": -6.0,
            "ATGCGAT": -11.3,
            "ATGCGCT": -6.1000000000000005,
            "ATGCGGT": -6.6000000000000005,
            "ATGCGTT": -6.1000000000000005,
            "ATGCTAT": -11.200000000000001,
            "ATGCTCT": -6.0,
            "ATGCTGT": -6.5,
            "ATGCTTT": -6.0,
            "ATGTAAT": -7.3,
            "ATGTACT": -2.1,
            "ATGTAGT": -2.6,
            "ATGTATT": -2.1,
            "ATGTCAT": -7.2,
            "ATGTCCT": -2.0,
            "ATGTCGT": -2.5,
            "ATGTCTT": -2.0,
            "ATGTGAT": -8.6,
            "ATGTGCT": -3.4,
            "ATGTGGT": -3.9,
            "ATGTGTT": -3.4,
            "ATGTTAT": -7.2,
            "ATGTTCT": -2.0,
            "ATGTTGT": -2.5,
            "ATGTTTT": -2.0,
            "ATTAAAT": -15.1,
            "ATTAACT": -9.9,
            "ATTAAGT": -10.4,
            "ATTAATT": -9.9,
            "ATTACAT": -9.200000000000001,
            "ATTACCT": -4.0,
            "ATTACGT": -4.5,
            "ATTACTT": -4.0,
            "ATTAGAT": -6.2,
            "ATTAGCT": -1.0,
            "ATTAGGT": -1.5,
            "ATTAGTT": -1.0,
            "ATTATAT": -9.200000000000001,
            "ATTATCT": -4.0,
            "ATTATGT": -4.5,
            "ATTATTT": -4.0,
            "ATTGAAT": -8.5,
            "ATTGACT": -3.3000000000000003,
            "ATTGAGT": -3.8000000000000003,
            "ATTGATT": -3.3000000000000003,
            "ATTGCAT": -7.2,
            "ATTGCCT": -2.0,
            "ATTGCGT": -2.5,
            "ATTGCTT": -2.0,
            "ATTGGAT": -1.4000000000000001,
            "ATTGGCT": 3.8000000000000003,
            "ATTGGGT": 3.3000000000000003,
            "ATTGGTT": 3.8000000000000003,
            "ATTGTAT": -7.2,
            "ATTGTCT": -2.0,
            "ATTGTGT": -2.5,
            "ATTGTTT": -2.0,
            "CAATAAG": -6.0,
            "CAATACG": -6.0,
            "CAATAGG": -6.0,
            "CAATATG": -10.5,
            "CAATCAG": -6.0,
            "CAATCCG": -6.0,
            "CAATCGG": -6.0,
            "CAATCTG": -10.5,
            "CAATGAG": -6.0,
            "CAATGCG": -6.0,
            "CAATGGG": -6.0,
            "CAATGTG": -10.5,
            "CAATTAG": -11.9,
            "CAATTCG": -11.9,
            "CAATTGG": -11.9,
            "CAATTTG": -16.4,
            "CACGAAG": -8.0,
            "CACGACG": -8.0,
            "CACGAGG": -8.0,
            "CACGATG": -12.5,
            "CACGCAG": -8.0,
            "CACGCCG": -8.0,
            "CACGCGG": -8.0,
            "CACGCTG": -12.5,
            "CACGGAG": -8.0,
            "CACGGCG": -8.0,
            "CACGGGG": -8.0,
            "CACGGTG": -12.5,
            "CACGTAG": -12.4,
            "CACGTCG": -12.4,
            "CACGTGG": -12.4,
            "CACGTTG": -16.9,
            "CAGCAAG": -8.0,
            "CAGCACG": -8.0,
            "CAGCAGG": -8.0,
            "CAGCATG": -12.5,
            "CAGCCAG": -8.0,
            "CAGCCCG": -8.0,
            "CAGCCGG": -8.0,
            "CAGCCTG": -12.5,
            "CAGCGAG": -8.0,
            "CAGCGCG": -8.0,
            "CAGCGGG": -8.0,
            "CAGCGTG": -12.5,
            "CAGCTAG": -11.8,
            "CAGCTCG": -11.8,
            "CAGCTGG": -11.8,
            "CAGCTTG": -16.3,
            "CAGTAAG": -4.0,
            "CAGTACG": -4.0,
            "CAGTAGG": -4.0,
            "CAGTATG": -8.5,
            "CAGTCAG": -4.0,
            "CAGTCCG": -4.0,
            "CAGTCGG": -4.0,
            "CAGTCTG": -8.5,
            "CAGTGAG": -4.0,
            "CAGTGCG": -4.0,
            "CAGTGGG": -4.0,
            "CAGTGTG": -8.5,
            "CAGTTAG": -3.0,
            "CAGTTCG": -3.0,
            "CAGTTGG": -3.0,
            "CAGTTTG": -7.5,
            "CATAAAG": -6.0,
            "CATAACG": -6.0,
            "CATAAGG": -6.0,
            "CATAATG": -10.5,
            "CATACAG": -6.0,
            "CATACCG": -6.0,
            "CATACGG": -6.0,
            "CATACTG": -10.5,
            "CATAGAG": -6.0,
            "CATAGCG": -6.0,
            "CATAGGG": -6.0,
            "CATAGTG": -10.5,
            "CATATAG": -11.200000000000001,
            "CATATCG": -11.200000000000001,
            "CATATGG": -11.200000000000001,
            "CATATTG": -15.700000000000001,
            "CATGAAG": -4.0,
            "CATGACG": -4.0,
            "CATGAGG": -4.0,
            "CATGATG": -8.5,
            "CATGCAG": -4.0,
            "CATGCCG": -4.0,
            "CATGCGG": -4.0,
            "CATGCTG": -8.5,
            "CATGGAG": -4.0,
            "CATGGCG": -4.0,
            "CATGGGG": -4.0,
            "CATGGTG": -8.5,
            "CATGTAG": -6.5,
            "CATGTCG": -6.5,
            "CATGTGG": -6.5,
            "CATGTTG": -11.0,
            "CCATAAG": -6.0,
            "CCATACG": -6.0,
            "CCATAGG": -10.0,
            "CCATATG": -6.0,
            "CCATCAG": -6.0,
            "CCATCCG": -6.0,
            "CCATCGG": -10.0,
            "CCATCTG": -6.0,
            "CCATGAG": -12.5,
            "CCATGCG": -12.5,
            "CCATGGG": -16.5,
            "CCATGTG": -12.5,
            "CCATTAG": -6.0,
            "CCATTCG": -6.0,
            "CCATTGG": -10.0,
            "CCATTTG": -6.0,
            "CCCGAAG": -8.0,
            "CCCGACG": -8.0,
            "CCCGAGG": -12.0,
            "CCCGATG": -8.0,
            "CCCGCAG": -8.0,
            "CCCGCCG": -8.0,
            "CCCGCGG": -12.0,
            "CCCGCTG": -8.0,
            "CCCGGAG": -12.0,
            "CCCGGCG": -12.0,
            "CCCGGGG": -16.0,
            "CCCGGTG": -12.0,
            "CCCGTAG": -8.0,
            "CCCGTCG": -8.0,
            "CCCGTGG": -12.0,
            "CCCGTTG": -8.0,
            "CCGCAAG": -8.0,
            "CCGCACG": -8.0,
            "CCGCAGG": -12.0,
            "CCGCATG": -8.0,
            "CCGCCAG": -8.0,
            "CCGCCCG": -8.0,
            "CCGCCGG": -12.0,
            "CCGCCTG": -8.0,
            "CCGCGAG": -14.6,
            "CCGCGCG": -14.6,
            "CCGCGGG": -18.6,
            "CCGCGTG": -14.6,
            "CCGCTAG": -8.0,
            "CCGCTCG": -8.0,
            "CCGCTGG": -12.0,
            "CCGCTTG": -8.0,
            "CCGTAAG": -4.0,
            "CCGTACG": -4.0,
            "CCGTAGG": -8.0,
            "CCGTATG": -4.0,
            "CCGTCAG": -4.0,
            "CCGTCCG": -4.0,
            "CCGTCGG": -8.0,
            "CCGTCTG": -4.0,
            "CCGTGAG": -8.1,
            "CCGTGCG": -8.1,
            "CCGTGGG": -12.1,
            "CCGTGTG": -8.1,
            "CCGTTAG": -4.0,
            "CCGTTCG": -4.0,
            "CCGTTGG": -8.0,
            "CCGTTTG": -4.0,
            "CCTAAAG": -6.0,
            "CCTAACG": -6.0,
            "CCTAAGG": -10.0,
            "CCTAATG": -6.0,
            "CCTACAG": -6.0,
            "CCTACCG": -6.0,
            "CCTACGG": -10.0,
            "CCTACTG": -6.0,
            "CCTAGAG": -11.8,
            "CCTAGCG": -11.8,
            "CCTAGGG": -15.8,
            "CCTAGTG": -11.8,
            "CCTATAG": -6.0,
            "CCTATCG": -6.0,
            "CCTATGG": -10.0,
            "CCTATTG": -6.0,
            "CCTGAAG": -4.0,
            "CCTGACG": -4.0,
            "CCTGAGG": -8.0,
            "CCTGATG": -4.0,
            "CCTGCAG": -4.0,
            "CCTGCCG": -4.0,
            "CCTGCGG": -8.0,
            "CCTGCTG": -4.0,
            "CCTGGAG": -6.8,
            "CCTGGCG": -6.8,
            "CCTGGGG": -10.8,
            "CCTGGTG": -6.8,
            "CCTGTAG": -4.0,
            "CCTGTCG": -4.0,
            "CCTGTGG": -8.0,
            "CCTGTTG": -4.0,
            "CGATAAG": -6.0,
            "CGATACG": -12.6,
            "CGATAGG": -6.0,
            "CGATATG": -6.1000000000000005,
            "CGATCAG": -12.200000000000001,
            "CGATCCG": -18.8,
            "CGATCGG": -12.200000000000001,
            "CGATCTG": -12.3,
            "CGATGAG": -6.0,
            "CGATGCG": -12.6,
            "CGATGGG": -6.0,
            "CGATGTG": -6.1000000000000005,
            "CGATTAG": -5.3,
            "CGATTCG": -11.9,
            "CGATTGG": -5.3,
            "CGATTTG": -5.4,
            "CGCGAAG": -8.0,
            "CGCGACG": -14.6,
            "CGCGAGG": -8.0,
            "CGCGATG": -8.1,
            "CGCGCAG": -13.8,
            "CGCGCCG": -20.400000000000002,
            "CGCGCGG": -13.8,
            "CGCGCTG": -13.9,
            "CGCGGAG": -8.0,
            "CGCGGCG": -14.6,
            "CGCGGGG": -8.0,
            "CGCGGTG": -8.1,
            "CGCGTAG": -8.4,
            "CGCGTCG": -15.0,
            "CGCGTGG": -8.4,
            "CGCGTTG": -8.5,
            "CGGCAAG": -8.0,
            "CGGCACG": -14.6,
            "CGGCAGG": -8.0,
            "CGGCATG": -8.1,
            "CGGCCAG": -12.0,
            "CGGCCCG": -18.6,
            "CGGCCGG": -12.0,
            "CGGCCTG": -12.1,
            "CGGCGAG": -8.0,
            "CGGCGCG": -14.6,
            "CGGCGGG": -8.0,
            "CGGCGTG": -8.1,
            "CGGCTAG": -6.8,
            "CGGCTCG": -13.4,
            "CGGCTGG": -6.8,
            "CGGCTTG": -6.9,
            "CGGTAAG": -4.0,
            "CGGTACG": -10.6,
            "CGGTAGG": -4.0,
            "CGGTATG": -4.1,
            "CGGTCAG": -0.7000000000000001,
            "CGGTCCG": -7.3,
            "CGGTCGG": -0.7000000000000001,
            "CGGTCTG": -0.8,
            "CGGTGAG": -4.0,
            "CGGTGCG": -10.6,
            "CGGTGGG": -4.0,
            "CGGTGTG": -4.1,
            "CGGTTAG": 1.8,
            "CGGTTCG": -4.8,
            "CGGTTGG": 1.8,
            "CGGTTTG": 1.7,
            "CGTAAAG": -6.0,
            "CGTAACG": -12.6,
            "CGTAAGG": -6.0,
            "CGTAATG": -6.1000000000000005,
            "CGTACAG": -12.4,
            "CGTACCG": -19.0,
            "CGTACGG": -12.4,
            "CGTACTG": -12.5,
            "CGTAGAG": -6.0,
            "CGTAGCG": -12.6,
            "CGTAGGG": -6.0,
            "CGTAGTG": -6.1000000000000005,
            "CGTATAG": -6.5,
            "CGTATCG": -13.1,
            "CGTATGG": -6.5,
            "CGTATTG": -6.6000000000000005,
            "CGTGAAG": -4.0,
            "CGTGACG": -10.6,
            "CGTGAGG": -4.0,
            "CGTGATG": -4.1,
            "CGTGCAG": 0.4,
            "CGTGCCG": -6.2,
            "CGTGCGG": 0.4,
            "CGTGCTG": 0.3,
            "CGTGGAG": -4.0,
            "CGTGGCG": -10.6,
            "CGTGGGG": -4.0,
            "CGTGGTG": -4.1,
            "CGTGTAG": 0.1,
            "CGTGTCG": -6.5,
            "CGTGTGG": 0.1,
            "CGTGTTG": 0.0,
            "CTATAAG": -15.0,
            "CTATACG": -11.200000000000001,
            "CTATAGG": -10.0,
            "CTATATG": -11.200000000000001,
            "CTATCAG": -9.8,
            "CTATCCG": -6.0,
            "CTATCGG": -4.8,
            "CTATCTG": -6.0,
            "CTATGAG": -7.9,
            "CTATGCG": -4.1,
            "CTATGGG": -2.9,
            "CTATGTG": -4.1,
            "CTATTAG": -9.8,
            "CTATTCG": -6.0,
            "CTATTGG": -4.8,
            "CTATTTG": -6.0,
            "CTCGAAG": -16.0,
            "CTCGACG": -12.200000000000001,
            "CTCGAGG": -11.0,
            "CTCGATG": -12.200000000000001,
            "CTCGCAG": -11.8,
            "CTCGCCG": -8.0,
            "CTCGCGG": -6.8,
            "CTCGCTG": -8.0,
            "CTCGGAG": -4.5,
            "CTCGGCG": -0.7000000000000001,
            "CTCGGGG": 0.5,
            "CTCGGTG": -0.7000000000000001,
            "CTCGTAG": -11.8,
            "CTCGTCG": -8.0,
            "CTCGTGG": -6.8,
            "CTCGTTG": -8.0,
            "CTGCAAG": -16.3,
            "CTGCACG": -12.5,
            "CTGCAGG": -11.3,
            "CTGCATG": -12.5,
            "CTGCCAG": -11.8,
            "CTGCCCG": -8.0,
            "CTGCCGG": -6.8,
            "CTGCCTG": -8.0,
            "CTGCGAG": -11.9,
            "CTGCGCG": -8.1,
            "CTGCGGG": -6.9,
            "CTGCGTG": -8.1,
            "CTGCTAG": -11.8,
            "CTGCTCG": -8.0,
            "CTGCTGG": -6.8,
            "CTGCTTG": -8.0,
            "CTGTAAG": -7.9,
            "CTGTACG": -4.1,
            "CTGTAGG": -2.9,
            "CTGTATG": -4.1,
            "CTGTCAG": -7.8,
            "CTGTCCG": -4.0,
            "CTGTCGG": -2.8000000000000003,
            "CTGTCTG": -4.0,
            "CTGTGAG": -9.200000000000001,
            "CTGTGCG": -5.4,
            "CTGTGGG": -4.2,
            "CTGTGTG": -5.4,
            "CTGTTAG": -7.8,
            "CTGTTCG": -4.0,
            "CTGTTGG": -2.8000000000000003,
            "CTGTTTG": -4.0,
            "CTTAAAG": -15.700000000000001,
            "CTTAACG": -11.9,
            "CTTAAGG": -10.700000000000001,
            "CTTAATG": -11.9,
            "CTTACAG": -9.8,
            "CTTACCG": -6.0,
            "CTTACGG": -4.8,
            "CTTACTG": -6.0,
            "CTTAGAG": -6.8,
            "CTTAGCG": -3.0,
            "CTTAGGG": -1.8,
            "CTTAGTG": -3.0,
            "CTTATAG": -9.8,
            "CTTATCG": -6.0,
            "CTTATGG": -4.8,
            "CTTATTG": -6.0,
            "CTTGAAG": -9.1,
            "CTTGACG": -5.3,
            "CTTGAGG": -4.1,
            "CTTGATG": -5.3,
            "CTTGCAG": -7.8,
            "CTTGCCG": -4.0,
            "CTTGCGG": -2.8000000000000003,
            "CTTGCTG": -4.0,
            "CTTGGAG": -2.0,
            "CTTGGCG": 1.8,
            "CTTGGGG": 3.0,
            "CTTGGTG": 1.8,
            "CTTGTAG": -7.8,
            "CTTGTCG": -4.0,
            "CTTGTGG": -2.8000000000000003,
            "CTTGTTG": -4.0,
            "GAATAAC": -6.0,
            "GAATACC": -6.0,
            "GAATAGC": -6.0,
            "GAATATC": -10.200000000000001,
            "GAATCAC": -6.0,
            "GAATCCC": -6.0,
            "GAATCGC": -6.0,
            "GAATCTC": -10.200000000000001,
            "GAATGAC": -6.0,
            "GAATGCC": -6.0,
            "GAATGGC": -6.0,
            "GAATGTC": -10.200000000000001,
            "GAATTAC": -11.9,
            "GAATTCC": -11.9,
            "GAATTGC": -11.9,
            "GAATTTC": -16.1,
            "GACGAAC": -8.0,
            "GACGACC": -8.0,
            "GACGAGC": -8.0,
            "GACGATC": -12.200000000000001,
            "GACGCAC": -8.0,
            "GACGCCC": -8.0,
            "GACGCGC": -8.0,
            "GACGCTC": -12.200000000000001,
            "GACGGAC": -8.0,
            "GACGGCC": -8.0,
            "GACGGGC": -8.0,
            "GACGGTC": -12.200000000000001,
            "GACGTAC": -12.4,
            "GACGTCC": -12.4,
            "GACGTGC": -12.4,
            "GACGTTC": -16.6,
            "GAGCAAC": -8.0,
            "GAGCACC": -8.0,
            "GAGCAGC": -8.0,
            "GAGCATC": -12.200000000000001,
            "GAGCCAC": -8.0,
            "GAGCCCC": -8.0,
            "GAGCCGC": -8.0,
            "GAGCCTC": -12.200000000000001,
            "GAGCGAC": -8.0,
            "GAGCGCC": -8.0,
            "GAGCGGC": -8.0,
            "GAGCGTC": -12.200000000000001,
            "GAGCTAC": -11.8,
            "GAGCTCC": -11.8,
            "GAGCTGC": -11.8,
            "GAGCTTC": -16.0,
            "GAGTAAC": -4.0,
            "GAGTACC": -4.0,
            "GAGTAGC": -4.0,
            "GAGTATC": -8.2,
            "GAGTCAC": -4.0,
            "GAGTCCC": -4.0,
            "GAGTCGC": -4.0,
            "GAGTCTC": -8.2,
            "GAGTGAC": -4.0,
            "GAGTGCC": -4.0,
            "GAGTGGC": -4.0,
            "GAGTGTC": -8.2,
            "GAGTTAC": -3.0,
            "GAGTTCC": -3.0,
            "GAGTTGC": -3.0,
            "GAGTTTC": -7.2,
            "GATAAAC": -6.0,
            "GATAACC": -6.0,
            "GATAAGC": -6.0,
            "GATAATC": -10.200000000000001,
            "GATACAC": -6.0,
            "GATACCC": -6.0,
            "GATACGC": -6.0,
            "GATACTC": -10.200000000000001,
            "GATAGAC": -6.0,
            "GATAGCC": -6.0,
            "GATAGGC": -6.0,
            "GATAGTC": -10.200000000000001,
            "GATATAC": -11.200000000000001,
            "GATATCC": -11.200000000000001,
            "GATATGC": -11.200000000000001,
            "GATATTC": -15.4,
            "GATGAAC": -4.0,
            "GATGACC": -4.0,
            "GATGAGC": -4.0,
            "GATGATC": -8.2,
            "GATGCAC": -4.0,
            "GATGCCC": -4.0,
            "GATGCGC": -4.0,
            "GATGCTC": -8.2,
            "GATGGAC": -4.0,
            "GATGGCC": -4.0,
            "GATGGGC": -4.0,
            "GATGGTC": -8.2,
            "GATGTAC": -6.5,
            "GATGTCC": -6.5,
            "GATGTGC": -6.5,
            "GATGTTC": -10.700000000000001,
            "GCATAAC": -6.0,
            "GCATACC": -6.0,
            "GCATAGC": -11.8,
            "GCATATC": -6.0,
            "GCATCAC": -6.0,
            "GCATCCC": -6.0,
            "GCATCGC": -11.8,
            "GCATCTC": -6.0,
            "GCATGAC": -12.5,
            "GCATGCC": -12.5,
            "GCATGGC": -18.3,
            "GCATGTC": -12.5,
            "GCATTAC": -6.0,
            "GCATTCC": -6.0,
            "GCATTGC": -11.8,
            "GCATTTC": -6.0,
            "GCCGAAC": -8.0,
            "GCCGACC": -8.0,
            "GCCGAGC": -13.8,
            "GCCGATC": -8.0,
            "GCCGCAC": -8.0,
            "GCCGCCC": -8.0,
            "GCCGCGC": -13.8,
            "GCCGCTC": -8.0,
            "GCCGGAC": -12.0,
            "GCCGGCC": -12.0,
            "GCCGGGC": -17.8,
            "GCCGGTC": -12.0,
            "GCCGTAC": -8.0,
            "GCCGTCC": -8.0,
            "GCCGTGC": -13.8,
            "GCCGTTC": -8.0,
            "GCGCAAC": -8.0,
            "GCGCACC": -8.0,
            "GCGCAGC": -13.8,
            "GCGCATC": -8.0,
            "GCGCCAC": -8.0,
            "GCGCCCC": -8.0,
            "GCGCCGC": -13.8,
            "GCGCCTC": -8.0,
            "GCGCGAC": -14.6,
            "GCGCGCC": -14.6,
            "GCGCGGC": -20.400000000000002,
            "GCGCGTC": -14.6,
            "GCGCTAC": -8.0,
            "GCGCTCC": -8.0,
            "GCGCTGC": -13.8,
            "GCGCTTC": -8.0,
            "GCGTAAC": -4.0,
            "GCGTACC": -4.0,
            "GCGTAGC": -9.8,
            "GCGTATC": -4.0,
            "GCGTCAC": -4.0,
            "GCGTCCC": -4.0,
            "GCGTCGC": -9.8,
            "GCGTCTC": -4.0,
            "GCGTGAC": -8.1,
            "GCGTGCC": -8.1,
            "GCGTGGC": -13.9,
            "GCGTGTC": -8.1,
            "GCGTTAC": -4.0,
            "GCGTTCC": -4.0,
            "GCGTTGC": -9.8,
            "GCGTTTC": -4.0,
            "GCTAAAC": -6.0,
            "GCTAACC": -6.0,
            "GCTAAGC": -11.8,
            "GCTAATC": -6.0,
            "GCTACAC": -6.0,
            "GCTACCC": -6.0,
            "GCTACGC": -11.8,
            "GCTACTC": -6.0,
            "GCTAGAC": -11.8,
            "GCTAGCC": -11.8,
            "GCTAGGC": -17.6,
            "GCTAGTC": -11.8,
            "GCTATAC": -6.0,
            "GCTATCC": -6.0,
            "GCTATGC": -11.8,
            "GCTATTC": -6.0,
            "GCTGAAC": -4.0,
            "GCTGACC": -4.0,
            "GCTGAGC": -9.8,
            "GCTGATC": -4.0,
            "GCTGCAC": -4.0,
            "GCTGCCC": -4.0,
            "GCTGCGC": -9.8,
            "GCTGCTC": -4.0,
            "GCTGGAC": -6.8,
            "GCTGGCC": -6.8,
            "GCTGGGC": -12.6,
            "GCTGGTC": -6.8,
            "GCTGTAC": -4.0,
            "GCTGTCC": -4.0,
            "GCTGTGC": -9.8,
            "GCTGTTC": -4.0,
            "GGATAAC": -6.0,
            "GGATACC": -10.0,
            "GGATAGC": -6.0,
            "GGATATC": 1.3,
            "GGATCAC": -12.200000000000001,
            "GGATCCC": -16.2,
            "GGATCGC": -12.200000000000001,
            "GGATCTC": -4.9,
            "GGATGAC": -6.0,
            "GGATGCC": -10.0,
            "GGATGGC": -6.0,
            "GGATGTC": 1.3,
            "GGATTAC": -5.3,
            "GGATTCC": -9.3,
            "GGATTGC": -5.3,
            "GGATTTC": 2.0,
            "GGCGAAC": -8.0,
            "GGCGACC": -12.0,
            "GGCGAGC": -8.0,
            "GGCGATC": -0.7000000000000001,
            "GGCGCAC": -13.8,
            "GGCGCCC": -17.8,
            "GGCGCGC": -13.8,
            "GGCGCTC": -6.5,
            "GGCGGAC": -8.0,
            "GGCGGCC": -12.0,
            "GGCGGGC": -8.0,
            "GGCGGTC": -0.7000000000000001,
            "GGCGTAC": -8.4,
            "GGCGTCC": -12.4,
            "GGCGTGC": -8.4,
            "GGCGTTC": -1.1,
            "GGGCAAC": -8.0,
            "GGGCACC": -12.0,
            "GGGCAGC": -8.0,
            "GGGCATC": -0.7000000000000001,
            "GGGCCAC": -12.0,
            "GGGCCCC": -16.0,
            "GGGCCGC": -12.0,
            "GGGCCTC": -4.7,
            "GGGCGAC": -8.0,
            "GGGCGCC": -12.0,
            "GGGCGGC": -8.0,
            "GGGCGTC": -0.7000000000000001,
            "GGGCTAC": -6.8,
            "GGGCTCC": -10.8,
            "GGGCTGC": -6.8,
            "GGGCTTC": 0.5,
            "GGGTAAC": -4.0,
            "GGGTACC": -8.0,
            "GGGTAGC": -4.0,
            "GGGTATC": 3.3000000000000003,
            "GGGTCAC": -0.7000000000000001,
            "GGGTCCC": -4.7,
            "GGGTCGC": -0.7000000000000001,
            "GGGTCTC": 6.6000000000000005,
            "GGGTGAC": -4.0,
            "GGGTGCC": -8.0,
            "GGGTGGC": -4.0,
            "GGGTGTC": 3.3000000000000003,
            "GGGTTAC": 1.8,
            "GGGTTCC": -2.2,
            "GGGTTGC": 1.8,
            "GGGTTTC": 9.1,
            "GGTAAAC": -6.0,
            "GGTAACC": -10.0,
            "GGTAAGC": -6.0,
            "GGTAATC": 1.3,
            "GGTACAC": -12.4,
            "GGTACCC": -16.4,
            "GGTACGC": -12.4,
            "GGTACTC": -5.1000000000000005,
            "GGTAGAC": -6.0,
            "GGTAGCC": -10.0,
            "GGTAGGC": -6.0,
            "GGTAGTC": 1.3,
            "GGTATAC": -6.5,
            "GGTATCC": -10.5,
            "GGTATGC": -6.5,
            "GGTATTC": 0.8,
            "GGTGAAC": -4.0,
            "GGTGACC": -8.0,
            "GGTGAGC": -4.0,
            "GGTGATC": 3.3000000000000003,
            "GGTGCAC": 0.4,
            "GGTGCCC": -3.6,
            "GGTGCGC": 0.4,
            "GGTGCTC": 7.7,
            "GGTGGAC": -4.0,
            "GGTGGCC": -8.0,
            "GGTGGGC": -4.0,
            "GGTGGTC": 3.3000000000000003,
            "GGTGTAC": 0.1,
            "GGTGTCC": -3.9,
            "GGTGTGC": 0.1,
            "GGTGTTC": 7.4,
            "GTATAAC": -15.6,
            "GTATACC": -11.200000000000001,
            "GTATAGC": -11.6,
            "GTATATC": -11.200000000000001,
            "GTATCAC": -10.4,
            "GTATCCC": -6.0,
            "GTATCGC": -6.4,
            "GTATCTC": -6.0,
            "GTATGAC": -8.5,
            "GTATGCC": -4.1,
            "GTATGGC": -4.5,
            "GTATGTC": -4.1,
            "GTATTAC": -10.4,
            "GTATTCC": -6.0,
            "GTATTGC": -6.4,
            "GTATTTC": -6.0,
            "GTCGAAC": -16.6,
            "GTCGACC": -12.200000000000001,
            "GTCGAGC": -12.6,
            "GTCGATC": -12.200000000000001,
            "GTCGCAC": -12.4,
            "GTCGCCC": -8.0,
            "GTCGCGC": -8.4,
            "GTCGCTC": -8.0,
            "GTCGGAC": -5.1000000000000005,
            "GTCGGCC": -0.7000000000000001,
            "GTCGGGC": -1.1,
            "GTCGGTC": -0.7000000000000001,
            "GTCGTAC": -12.4,
            "GTCGTCC": -8.0,
            "GTCGTGC": -8.4,
            "GTCGTTC": -8.0,
            "GTGCAAC": -16.9,
            "GTGCACC": -12.5,
            "GTGCAGC": -12.9,
            "GTGCATC": -12.5,
            "GTGCCAC": -12.4,
            "GTGCCCC": -8.0,
            "GTGCCGC": -8.4,
            "GTGCCTC": -8.0,
            "GTGCGAC": -12.5,
            "GTGCGCC": -8.1,
            "GTGCGGC": -8.5,
            "GTGCGTC": -8.1,
            "GTGCTAC": -12.4,
            "GTGCTCC": -8.0,
            "GTGCTGC": -8.4,
            "GTGCTTC": -8.0,
            "GTGTAAC": -8.5,
            "GTGTACC": -4.1,
            "GTGTAGC": -4.5,
            "GTGTATC": -4.1,
            "GTGTCAC": -8.4,
            "GTGTCCC": -4.0,
            "GTGTCGC": -4.4,
            "GTGTCTC": -4.0,
            "GTGTGAC": -9.8,
            "GTGTGCC": -5.4,
            "GTGTGGC": -5.8,
            "GTGTGTC": -5.4,
            "GTGTTAC": -8.4,
            "GTGTTCC": -4.0,
            "GTGTTGC": -4.4,
            "GTGTTTC": -4.0,
            "GTTAAAC": -16.3,
            "GTTAACC": -11.9,
            "GTTAAGC": -12.3,
            "GTTAATC": -11.9,
            "GTTACAC": -10.4,
            "GTTACCC": -6.0,
            "GTTACGC": -6.4,
            "GTTACTC": -6.0,
            "GTTAGAC": -7.4,
            "GTTAGCC": -3.0,
            "GTTAGGC": -3.4,
            "GTTAGTC": -3.0,
            "GTTATAC": -10.4,
            "GTTATCC": -6.0,
            "GTTATGC": -6.4,
            "GTTATTC": -6.0,
            "GTTGAAC": -9.700000000000001,
            "GTTGACC": -5.3,
            "GTTGAGC": -5.7,
            "GTTGATC": -5.3,
            "GTTGCAC": -8.4,
            "GTTGCCC": -4.0,
            "GTTGCGC": -4.4,
            "GTTGCTC": -4.0,
            "GTTGGAC": -2.6,
            "GTTGGCC": 1.8,
            "GTTGGGC": 1.4000000000000001,
            "GTTGGTC": 1.8,
            "GTTGTAC": -8.4,
            "GTTGTCC": -4.0,
            "GTTGTGC": -4.4,
            "GTTGTTC": -4.0,
            "GAATAAT": -2.0,
            "GAATACT": -2.0,
            "GAATAGT": -2.0,
            "GAATATT": -3.3000000000000003,
            "GAATCAT": -2.0,
            "GAATCCT": -2.0,
            "GAATCGT": -2.0,
            "GAATCTT": -3.3000000000000003,
            "GAATGAT": -2.0,
            "GAATGCT": -2.0,
            "GAATGGT": -2.0,
            "GAATGTT": -3.3000000000000003,
            "GAATTAT": -7.9,
            "GAATTCT": -7.9,
            "GAATTGT": -7.9,
            "GAATTTT": -9.200000000000001,
            "GACGAAT": -4.0,
            "GACGACT": -4.0,
            "GACGAGT": -4.0,
            "GACGATT": -5.3,
            "GACGCAT": -4.0,
            "GACGCCT": -4.0,
            "GACGCGT": -4.0,
            "GACGCTT": -5.3,
            "GACGGAT": -4.0,
            "GACGGCT": -4.0,
            "GACGGGT": -4.0,
            "GACGGTT": -5.3,
            "GACGTAT": -8.4,
            "GACGTCT": -8.4,
            "GACGTGT": -8.4,
            "GACGTTT": -9.700000000000001,
            "GAGCAAT": -4.0,
            "GAGCACT": -4.0,
            "GAGCAGT": -4.0,
            "GAGCATT": -5.3,
            "GAGCCAT": -4.0,
            "GAGCCCT": -4.0,
            "GAGCCGT": -4.0,
            "GAGCCTT": -5.3,
            "GAGCGAT": -4.0,
            "GAGCGCT": -4.0,
            "GAGCGGT": -4.0,
            "GAGCGTT": -5.3,
            "GAGCTAT": -7.8,
            "GAGCTCT": -7.8,
            "GAGCTGT": -7.8,
            "GAGCTTT": -9.1,
            "GAGTAAT": 0.0,
            "GAGTACT": 0.0,
            "GAGTAGT": 0.0,
            "GAGTATT": -1.3,
            "GAGTCAT": 0.0,
            "GAGTCCT": 0.0,
            "GAGTCGT": 0.0,
            "GAGTCTT": -1.3,
            "GAGTGAT": 0.0,
            "GAGTGCT": 0.0,
            "GAGTGGT": 0.0,
            "GAGTGTT": -1.3,
            "GAGTTAT": 1.0,
            "GAGTTCT": 1.0,
            "GAGTTGT": 1.0,
            "GAGTTTT": -0.3,
            "GATAAAT": -2.0,
            "GATAACT": -2.0,
            "GATAAGT": -2.0,
            "GATAATT": -3.3000000000000003,
            "GATACAT": -2.0,
            "GATACCT": -2.0,
            "GATACGT": -2.0,
            "GATACTT": -3.3000000000000003,
            "GATAGAT": -2.0,
            "GATAGCT": -2.0,
            "GATAGGT": -2.0,
            "GATAGTT": -3.3000000000000003,
            "GATATAT": -7.2,
            "GATATCT": -7.2,
            "GATATGT": -7.2,
            "GATATTT": -8.5,
            "GATGAAT": 0.0,
            "GATGACT": 0.0,
            "GATGAGT": 0.0,
            "GATGATT": -1.3,
            "GATGCAT": 0.0,
            "GATGCCT": 0.0,
            "GATGCGT": 0.0,
            "GATGCTT": -1.3,
            "GATGGAT": 0.0,
            "GATGGCT": 0.0,
            "GATGGGT": 0.0,
            "GATGGTT": -1.3,
            "GATGTAT": -2.5,
            "GATGTCT": -2.5,
            "GATGTGT": -2.5,
            "GATGTTT": -3.8000000000000003,
            "GCATAAT": -2.0,
            "GCATACT": -2.0,
            "GCATAGT": 2.4,
            "GCATATT": -2.0,
            "GCATCAT": -2.0,
            "GCATCCT": -2.0,
            "GCATCGT": 2.4,
            "GCATCTT": -2.0,
            "GCATGAT": -8.5,
            "GCATGCT": -8.5,
            "GCATGGT": -4.1,
            "GCATGTT": -8.5,
            "GCATTAT": -2.0,
            "GCATTCT": -2.0,
            "GCATTGT": 2.4,
            "GCATTTT": -2.0,
            "GCCGAAT": -4.0,
            "GCCGACT": -4.0,
            "GCCGAGT": 0.4,
            "GCCGATT": -4.0,
            "GCCGCAT": -4.0,
            "GCCGCCT": -4.0,
            "GCCGCGT": 0.4,
            "GCCGCTT": -4.0,
            "GCCGGAT": -8.0,
            "GCCGGCT": -8.0,
            "GCCGGGT": -3.6,
            "GCCGGTT": -8.0,
            "GCCGTAT": -4.0,
            "GCCGTCT": -4.0,
            "GCCGTGT": 0.4,
            "GCCGTTT": -4.0,
            "GCGCAAT": -4.0,
            "GCGCACT": -4.0,
            "GCGCAGT": 0.4,
            "GCGCATT": -4.0,
            "GCGCCAT": -4.0,
            "GCGCCCT": -4.0,
            "GCGCCGT": 0.4,
            "GCGCCTT": -4.0,
            "GCGCGAT": -10.6,
            "GCGCGCT": -10.6,
            "GCGCGGT": -6.2,
            "GCGCGTT": -10.6,
            "GCGCTAT": -4.0,
            "GCGCTCT": -4.0,
            "GCGCTGT": 0.4,
            "GCGCTTT": -4.0,
            "GCGTAAT": 0.0,
            "GCGTACT": 0.0,
            "GCGTAGT": 4.4,
            "GCGTATT": 0.0,
            "GCGTCAT": 0.0,
            "GCGTCCT": 0.0,
            "GCGTCGT": 4.4,
            "GCGTCTT": 0.0,
            "GCGTGAT": -4.1,
            "GCGTGCT": -4.1,
            "GCGTGGT": 0.3,
            "GCGTGTT": -4.1,
            "GCGTTAT": 0.0,
            "GCGTTCT": 0.0,
            "GCGTTGT": 4.4,
            "GCGTTTT": 0.0,
            "GCTAAAT": -2.0,
            "GCTAACT": -2.0,
            "GCTAAGT": 2.4,
            "GCTAATT": -2.0,
            "GCTACAT": -2.0,
            "GCTACCT": -2.0,
            "GCTACGT": 2.4,
            "GCTACTT": -2.0,
            "GCTAGAT": -7.8,
            "GCTAGCT": -7.8,
            "GCTAGGT": -3.4,
            "GCTAGTT": -7.8,
            "GCTATAT": -2.0,
            "GCTATCT": -2.0,
            "GCTATGT": 2.4,
            "GCTATTT": -2.0,
            "GCTGAAT": 0.0,
            "GCTGACT": 0.0,
            "GCTGAGT": 4.4,
            "GCTGATT": 0.0,
            "GCTGCAT": 0.0,
            "GCTGCCT": 0.0,
            "GCTGCGT": 4.4,
            "GCTGCTT": 0.0,
            "GCTGGAT": -2.8000000000000003,
            "GCTGGCT": -2.8000000000000003,
            "GCTGGGT": 1.6,
            "GCTGGTT": -2.8000000000000003,
            "GCTGTAT": 0.0,
            "GCTGTCT": 0.0,
            "GCTGTGT": 4.4,
            "GCTGTTT": 0.0,
            "GGATAAT": -2.0,
            "GGATACT": -4.8,
            "GGATAGT": -2.0,
            "GGATATT": 3.8000000000000003,
            "GGATCAT": -8.2,
            "GGATCCT": -11.0,
            "GGATCGT": -8.2,
            "GGATCTT": -2.4,
            "GGATGAT": -2.0,
            "GGATGCT": -4.8,
            "GGATGGT": -2.0,
            "GGATGTT": 3.8000000000000003,
            "GGATTAT": -1.3,
            "GGATTCT": -4.1,
            "GGATTGT": -1.3,
            "GGATTTT": 4.5,
            "GGCGAAT": -4.0,
            "GGCGACT": -6.8,
            "GGCGAGT": -4.0,
            "GGCGATT": 1.8,
            "GGCGCAT": -9.8,
            "GGCGCCT": -12.6,
            "GGCGCGT": -9.8,
            "GGCGCTT": -4.0,
            "GGCGGAT": -4.0,
            "GGCGGCT": -6.8,
            "GGCGGGT": -4.0,
            "GGCGGTT": 1.8,
            "GGCGTAT": -4.4,
            "GGCGTCT": -7.2,
            "GGCGTGT": -4.4,
            "GGCGTTT": 1.4000000000000001,
            "GGGCAAT": -4.0,
            "GGGCACT": -6.8,
            "GGGCAGT": -4.0,
            "GGGCATT": 1.8,
            "GGGCCAT": -8.0,
            "GGGCCCT": -10.8,
            "GGGCCGT": -8.0,
            "GGGCCTT": -2.2,
            "GGGCGAT": -4.0,
            "GGGCGCT": -6.8,
            "GGGCGGT": -4.0,
            "GGGCGTT": 1.8,
            "GGGCTAT": -2.8000000000000003,
            "GGGCTCT": -5.6000000000000005,
            "GGGCTGT": -2.8000000000000003,
            "GGGCTTT": 3.0,
            "GGGTAAT": 0.0,
            "GGGTACT": -2.8000000000000003,
            "GGGTAGT": 0.0,
            "GGGTATT": 5.8,
            "GGGTCAT": 3.3000000000000003,
            "GGGTCCT": 0.5,
            "GGGTCGT": 3.3000000000000003,
            "GGGTCTT": 9.1,
            "GGGTGAT": 0.0,
            "GGGTGCT": -2.8000000000000003,
            "GGGTGGT": 0.0,
            "GGGTGTT": 5.8,
            "GGGTTAT": 5.8,
            "GGGTTCT": 3.0,
            "GGGTTGT": 5.8,
            "GGGTTTT": 11.6,
            "GGTAAAT": -2.0,
            "GGTAACT": -4.8,
            "GGTAAGT": -2.0,
            "GGTAATT": 3.8000000000000003,
            "GGTACAT": -8.4,
            "GGTACCT": -11.200000000000001,
            "GGTACGT": -8.4,
            "GGTACTT": -2.6,
            "GGTAGAT": -2.0,
            "GGTAGCT": -4.8,
            "GGTAGGT": -2.0,
            "GGTAGTT": 3.8000000000000003,
            "GGTATAT": -2.5,
            "GGTATCT": -5.3,
            "GGTATGT": -2.5,
            "GGTATTT": 3.3000000000000003,
            "GGTGAAT": 0.0,
            "GGTGACT": -2.8000000000000003,
            "GGTGAGT": 0.0,
            "GGTGATT": 5.8,
            "GGTGCAT": 4.4,
            "GGTGCCT": 1.6,
            "GGTGCGT": 4.4,
            "GGTGCTT": 10.200000000000001,
            "GGTGGAT": 0.0,
            "GGTGGCT": -2.8000000000000003,
            "GGTGGGT": 0.0,
            "GGTGGTT": 5.8,
            "GGTGTAT": 4.1,
            "GGTGTCT": 1.3,
            "GGTGTGT": 4.1,
            "GGTGTTT": 9.9,
            "GTATAAT": -9.700000000000001,
            "GTATACT": -7.2,
            "GTATAGT": -3.1,
            "GTATATT": -7.2,
            "GTATCAT": -4.5,
            "GTATCCT": -2.0,
            "GTATCGT": 2.1,
            "GTATCTT": -2.0,
            "GTATGAT": -2.6,
            "GTATGCT": -0.1,
            "GTATGGT": 4.0,
            "GTATGTT": -0.1,
            "GTATTAT": -4.5,
            "GTATTCT": -2.0,
            "GTATTGT": 2.1,
            "GTATTTT": -2.0,
            "GTCGAAT": -10.700000000000001,
            "GTCGACT": -8.2,
            "GTCGAGT": -4.1,
            "GTCGATT": -8.2,
            "GTCGCAT": -6.5,
            "GTCGCCT": -4.0,
            "GTCGCGT": 0.1,
            "GTCGCTT": -4.0,
            "GTCGGAT": 0.8,
            "GTCGGCT": 3.3000000000000003,
            "GTCGGGT": 7.4,
            "GTCGGTT": 3.3000000000000003,
            "GTCGTAT": -6.5,
            "GTCGTCT": -4.0,
            "GTCGTGT": 0.1,
            "GTCGTTT": -4.0,
            "GTGCAAT": -11.0,
            "GTGCACT": -8.5,
            "GTGCAGT": -4.4,
            "GTGCATT": -8.5,
            "GTGCCAT": -6.5,
            "GTGCCCT": -4.0,
            "GTGCCGT": 0.1,
            "GTGCCTT": -4.0,
            "GTGCGAT": -6.6000000000000005,
            "GTGCGCT": -4.1,
            "GTGCGGT": 0.0,
            "GTGCGTT": -4.1,
            "GTGCTAT": -6.5,
            "GTGCTCT": -4.0,
            "GTGCTGT": 0.1,
            "GTGCTTT": -4.0,
            "GTGTAAT": -2.6,
            "GTGTACT": -0.1,
            "GTGTAGT": 4.0,
            "GTGTATT": -0.1,
            "GTGTCAT": -2.5,
            "GTGTCCT": 0.0,
            "GTGTCGT": 4.1,
            "GTGTCTT": 0.0,
            "GTGTGAT": -3.9,
            "GTGTGCT": -1.4000000000000001,
            "GTGTGGT": 2.7,
            "GTGTGTT": -1.4000000000000001,
            "GTGTTAT": -2.5,
            "GTGTTCT": 0.0,
            "GTGTTGT": 4.1,
            "GTGTTTT": 0.0,
            "GTTAAAT": -10.4,
            "GTTAACT": -7.9,
            "GTTAAGT": -3.8000000000000003,
            "GTTAATT": -7.9,
            "GTTACAT": -4.5,
            "GTTACCT": -2.0,
            "GTTACGT": 2.1,
            "GTTACTT": -2.0,
            "GTTAGAT": -1.5,
            "GTTAGCT": 1.0,
            "GTTAGGT": 5.1000000000000005,
            "GTTAGTT": 1.0,
            "GTTATAT": -4.5,
            "GTTATCT": -2.0,
            "GTTATGT": 2.1,
            "GTTATTT": -2.0,
            "GTTGAAT": -3.8000000000000003,
            "GTTGACT": -1.3,
            "GTTGAGT": 2.8000000000000003,
            "GTTGATT": -1.3,
            "GTTGCAT": -2.5,
            "GTTGCCT": 0.0,
            "GTTGCGT": 4.1,
            "GTTGCTT": 0.0,
            "GTTGGAT": 3.3000000000000003,
            "GTTGGCT": 5.8,
            "GTTGGGT": 9.9,
            "GTTGGTT": 5.8,
            "GTTGTAT": -2.5,
            "GTTGTCT": 0.0,
            "GTTGTGT": 4.1,
            "GTTGTTT": 0.0,
            "TAATAAA": -4.0,
            "TAATACA": -4.0,
            "TAATAGA": -4.0,
            "TAATATA": -9.200000000000001,
            "TAATCAA": -4.0,
            "TAATCCA": -4.0,
            "TAATCGA": -4.0,
            "TAATCTA": -9.200000000000001,
            "TAATGAA": -4.0,
            "TAATGCA": -4.0,
            "TAATGGA": -4.0,
            "TAATGTA": -9.200000000000001,
            "TAATTAA": -9.9,
            "TAATTCA": -9.9,
            "TAATTGA": -9.9,
            "TAATTTA": -15.1,
            "TACGAAA": -6.0,
            "TACGACA": -6.0,
            "TACGAGA": -6.0,
            "TACGATA": -11.200000000000001,
            "TACGCAA": -6.0,
            "TACGCCA": -6.0,
            "TACGCGA": -6.0,
            "TACGCTA": -11.200000000000001,
            "TACGGAA": -6.0,
            "TACGGCA": -6.0,
            "TACGGGA": -6.0,
            "TACGGTA": -11.200000000000001,
            "TACGTAA": -10.4,
            "TACGTCA": -10.4,
            "TACGTGA": -10.4,
            "TACGTTA": -15.6,
            "TAGCAAA": -6.0,
            "TAGCACA": -6.0,
            "TAGCAGA": -6.0,
            "TAGCATA": -11.200000000000001,
            "TAGCCAA": -6.0,
            "TAGCCCA": -6.0,
            "TAGCCGA": -6.0,
            "TAGCCTA": -11.200000000000001,
            "TAGCGAA": -6.0,
            "TAGCGCA": -6.0,
            "TAGCGGA": -6.0,
            "TAGCGTA": -11.200000000000001,
            "TAGCTAA": -9.8,
            "TAGCTCA": -9.8,
            "TAGCTGA": -9.8,
            "TAGCTTA": -15.0,
            "TAGTAAA": -2.0,
            "TAGTACA": -2.0,
            "TAGTAGA": -2.0,
            "TAGTATA": -7.2,
            "TAGTCAA": -2.0,
            "TAGTCCA": -2.0,
            "TAGTCGA": -2.0,
            "TAGTCTA": -7.2,
            "TAGTGAA": -2.0,
            "TAGTGCA": -2.0,
            "TAGTGGA": -2.0,
            "TAGTGTA": -7.2,
            "TAGTTAA": -1.0,
            "TAGTTCA": -1.0,
            "TAGTTGA": -1.0,
            "TAGTTTA": -6.2,
            "TATAAAA": -4.0,
            "TATAACA": -4.0,
            "TATAAGA": -4.0,
            "TATAATA": -9.200000000000001,
            "TATACAA": -4.0,
            "TATACCA": -4.0,
            "TATACGA": -4.0,
            "TATACTA": -9.200000000000001,
            "TATAGAA": -4.0,
            "TATAGCA": -4.0,
            "TATAGGA": -4.0,
            "TATAGTA": -9.200000000000001,
            "TATATAA": -9.200000000000001,
            "TATATCA": -9.200000000000001,
            "TATATGA": -9.200000000000001,
            "TATATTA": -14.4,
            "TATGAAA": -2.0,
            "TATGACA": -2.0,
            "TATGAGA": -2.0,
            "TATGATA": -7.2,
            "TATGCAA": -2.0,
            "TATGCCA": -2.0,
            "TATGCGA": -2.0,
            "TATGCTA": -7.2,
            "TATGGAA": -2.0,
            "TATGGCA": -2.0,
            "TATGGGA": -2.0,
            "TATGGTA": -7.2,
            "TATGTAA": -4.5,
            "TATGTCA": -4.5,
            "TATGTGA": -4.5,
            "TATGTTA": -9.700000000000001,
            "TCATAAA": -4.0,
            "TCATACA": -4.0,
            "TCATAGA": -10.200000000000001,
            "TCATATA": -4.0,
            "TCATCAA": -4.0,
            "TCATCCA": -4.0,
            "TCATCGA": -10.200000000000001,
            "TCATCTA": -4.0,
            "TCATGAA": -10.5,
            "TCATGCA": -10.5,
            "TCATGGA": -16.7,
            "TCATGTA": -10.5,
            "TCATTAA": -4.0,
            "TCATTCA": -4.0,
            "TCATTGA": -10.200000000000001,
            "TCATTTA": -4.0,
            "TCCGAAA": -6.0,
            "TCCGACA": -6.0,
            "TCCGAGA": -12.200000000000001,
            "TCCGATA": -6.0,
            "TCCGCAA": -6.0,
            "TCCGCCA": -6.0,
            "TCCGCGA": -12.200000000000001,
            "TCCGCTA": -6.0,
            "TCCGGAA": -10.0,
            "TCCGGCA": -10.0,
            "TCCGGGA": -16.2,
            "TCCGGTA": -10.0,
            "TCCGTAA": -6.0,
            "TCCGTCA": -6.0,
            "TCCGTGA": -12.200000000000001,
            "TCCGTTA": -6.0,
            "TCGCAAA": -6.0,
            "TCGCACA": -6.0,
            "TCGCAGA": -12.200000000000001,
            "TCGCATA": -6.0,
            "TCGCCAA": -6.0,
            "TCGCCCA": -6.0,
            "TCGCCGA": -12.200000000000001,
            "TCGCCTA": -6.0,
            "TCGCGAA": -12.6,
            "TCGCGCA": -12.6,
            "TCGCGGA": -18.8,
            "TCGCGTA": -12.6,
            "TCGCTAA": -6.0,
            "TCGCTCA": -6.0,
            "TCGCTGA": -12.200000000000001,
            "TCGCTTA": -6.0,
            "TCGTAAA": -2.0,
            "TCGTACA": -2.0,
            "TCGTAGA": -8.2,
            "TCGTATA": -2.0,
            "TCGTCAA": -2.0,
            "TCGTCCA": -2.0,
            "TCGTCGA": -8.2,
            "TCGTCTA": -2.0,
            "TCGTGAA": -6.1000000000000005,
            "TCGTGCA": -6.1000000000000005,
            "TCGTGGA": -12.3,
            "TCGTGTA": -6.1000000000000005,
            "TCGTTAA": -2.0,
            "TCGTTCA": -2.0,
            "TCGTTGA": -8.2,
            "TCGTTTA": -2.0,
            "TCTAAAA": -4.0,
            "TCTAACA": -4.0,
            "TCTAAGA": -10.200000000000001,
            "TCTAATA": -4.0,
            "TCTACAA": -4.0,
            "TCTACCA": -4.0,
            "TCTACGA": -10.200000000000001,
            "TCTACTA": -4.0,
            "TCTAGAA": -9.8,
            "TCTAGCA": -9.8,
            "TCTAGGA": -16.0,
            "TCTAGTA": -9.8,
            "TCTATAA": -4.0,
            "TCTATCA": -4.0,
            "TCTATGA": -10.200000000000001,
            "TCTATTA": -4.0,
            "TCTGAAA": -2.0,
            "TCTGACA": -2.0,
            "TCTGAGA": -8.2,
            "TCTGATA": -2.0,
            "TCTGCAA": -2.0,
            "TCTGCCA": -2.0,
            "TCTGCGA": -8.2,
            "TCTGCTA": -2.0,
            "TCTGGAA": -4.8,
            "TCTGGCA": -4.8,
            "TCTGGGA": -11.0,
            "TCTGGTA": -4.8,
            "TCTGTAA": -2.0,
            "TCTGTCA": -2.0,
            "TCTGTGA": -8.2,
            "TCTGTTA": -2.0,
            "TGATAAA": -4.0,
            "TGATACA": -10.5,
            "TGATAGA": -4.0,
            "TGATATA": -2.1,
            "TGATCAA": -10.200000000000001,
            "TGATCCA": -16.7,
            "TGATCGA": -10.200000000000001,
            "TGATCTA": -8.3,
            "TGATGAA": -4.0,
            "TGATGCA": -10.5,
            "TGATGGA": -4.0,
            "TGATGTA": -2.1,
            "TGATTAA": -3.3000000000000003,
            "TGATTCA": -9.8,
            "TGATTGA": -3.3000000000000003,
            "TGATTTA": -1.4000000000000001,
            "TGCGAAA": -6.0,
            "TGCGACA": -12.5,
            "TGCGAGA": -6.0,
            "TGCGATA": -4.1,
            "TGCGCAA": -11.8,
            "TGCGCCA": -18.3,
            "TGCGCGA": -11.8,
            "TGCGCTA": -9.9,
            "TGCGGAA": -6.0,
            "TGCGGCA": -12.5,
            "TGCGGGA": -6.0,
            "TGCGGTA": -4.1,
            "TGCGTAA": -6.4,
            "TGCGTCA": -12.9,
            "TGCGTGA": -6.4,
            "TGCGTTA": -4.5,
            "TGGCAAA": -6.0,
            "TGGCACA": -12.5,
            "TGGCAGA": -6.0,
            "TGGCATA": -4.1,
            "TGGCCAA": -10.0,
            "TGGCCCA": -16.5,
            "TGGCCGA": -10.0,
            "TGGCCTA": -8.1,
            "TGGCGAA": -6.0,
            "TGGCGCA": -12.5,
            "TGGCGGA": -6.0,
            "TGGCGTA": -4.1,
            "TGGCTAA": -4.8,
            "TGGCTCA": -11.3,
            "TGGCTGA": -4.8,
            "TGGCTTA": -2.9,
            "TGGTAAA": -2.0,
            "TGGTACA": -8.5,
            "TGGTAGA": -2.0,
            "TGGTATA": -0.1,
            "TGGTCAA": 1.3,
            "TGGTCCA": -5.2,
            "TGGTCGA": 1.3,
            "TGGTCTA": 3.2,
            "TGGTGAA": -2.0,
            "TGGTGCA": -8.5,
            "TGGTGGA": -2.0,
            "TGGTGTA": -0.1,
            "TGGTTAA": 3.8000000000000003,
            "TGGTTCA": -2.7,
            "TGGTTGA": 3.8000000000000003,
            "TGGTTTA": 5.7,
            "TGTAAAA": -4.0,
            "TGTAACA": -10.5,
            "TGTAAGA": -4.0,
            "TGTAATA": -2.1,
            "TGTACAA": -10.4,
            "TGTACCA": -16.9,
            "TGTACGA": -10.4,
            "TGTACTA": -8.5,
            "TGTAGAA": -4.0,
            "TGTAGCA": -10.5,
            "TGTAGGA": -4.0,
            "TGTAGTA": -2.1,
            "TGTATAA": -4.5,
            "TGTATCA": -11.0,
            "TGTATGA": -4.5,
            "TGTATTA": -2.6,
            "TGTGAAA": -2.0,
            "TGTGACA": -8.5,
            "TGTGAGA": -2.0,
            "TGTGATA": -0.1,
            "TGTGCAA": 2.4,
            "TGTGCCA": -4.1,
            "TGTGCGA": 2.4,
            "TGTGCTA": 4.3,
            "TGTGGAA": -2.0,
            "TGTGGCA": -8.5,
            "TGTGGGA": -2.0,
            "TGTGGTA": -0.1,
            "TGTGTAA": 2.1,
            "TGTGTCA": -4.4,
            "TGTGTGA": 2.1,
            "TGTGTTA": 4.0,
            "TTATAAA": -15.1,
            "TTATACA": -9.200000000000001,
            "TTATAGA": -8.5,
            "TTATATA": -9.200000000000001,
            "TTATCAA": -9.9,
            "TTATCCA": -4.0,
            "TTATCGA": -3.3000000000000003,
            "TTATCTA": -4.0,
            "TTATGAA": -8.0,
            "TTATGCA": -2.1,
            "TTATGGA": -1.4000000000000001,
            "TTATGTA": -2.1,
            "TTATTAA": -9.9,
            "TTATTCA": -4.0,
            "TTATTGA": -3.3000000000000003,
            "TTATTTA": -4.0,
            "TTCGAAA": -16.1,
            "TTCGACA": -10.200000000000001,
            "TTCGAGA": -9.5,
            "TTCGATA": -10.200000000000001,
            "TTCGCAA": -11.9,
            "TTCGCCA": -6.0,
            "TTCGCGA": -5.3,
            "TTCGCTA": -6.0,
            "TTCGGAA": -4.6000000000000005,
            "TTCGGCA": 1.3,
            "TTCGGGA": 2.0,
            "TTCGGTA": 1.3,
            "TTCGTAA": -11.9,
            "TTCGTCA": -6.0,
            "TTCGTGA": -5.3,
            "TTCGTTA": -6.0,
            "TTGCAAA": -16.4,
            "TTGCACA": -10.5,
            "TTGCAGA": -9.8,
            "TTGCATA": -10.5,
            "TTGCCAA": -11.9,
            "TTGCCCA": -6.0,
            "TTGCCGA": -5.3,
            "TTGCCTA": -6.0,
            "TTGCGAA": -12.0,
            "TTGCGCA": -6.1000000000000005,
            "TTGCGGA": -5.4,
            "TTGCGTA": -6.1000000000000005,
            "TTGCTAA": -11.9,
            "TTGCTCA": -6.0,
            "TTGCTGA": -5.3,
            "TTGCTTA": -6.0,
            "TTGTAAA": -8.0,
            "TTGTACA": -2.1,
            "TTGTAGA": -1.4000000000000001,
            "TTGTATA": -2.1,
            "TTGTCAA": -7.9,
            "TTGTCCA": -2.0,
            "TTGTCGA": -1.3,
            "TTGTCTA": -2.0,
            "TTGTGAA": -9.3,
            "TTGTGCA": -3.4,
            "TTGTGGA": -2.7,
            "TTGTGTA": -3.4,
            "TTGTTAA": -7.9,
            "TTGTTCA": -2.0,
            "TTGTTGA": -1.3,
            "TTGTTTA": -2.0,
            "TTTAAAA": -15.8,
            "TTTAACA": -9.9,
            "TTTAAGA": -9.200000000000001,
            "TTTAATA": -9.9,
            "TTTACAA": -9.9,
            "TTTACCA": -4.0,
            "TTTACGA": -3.3000000000000003,
            "TTTACTA": -4.0,
            "TTTAGAA": -6.9,
            "TTTAGCA": -1.0,
            "TTTAGGA": -0.3,
            "TTTAGTA": -1.0,
            "TTTATAA": -9.9,
            "TTTATCA": -4.0,
            "TTTATGA": -3.3000000000000003,
            "TTTATTA": -4.0,
            "TTTGAAA": -9.200000000000001,
            "TTTGACA": -3.3000000000000003,
            "TTTGAGA": -2.6,
            "TTTGATA": -3.3000000000000003,
            "TTTGCAA": -7.9,
            "TTTGCCA": -2.0,
            "TTTGCGA": -1.3,
            "TTTGCTA": -2.0,
            "TTTGGAA": -2.1,
            "TTTGGCA": 3.8000000000000003,
            "TTTGGGA": 4.5,
            "TTTGGTA": 3.8000000000000003,
            "TTTGTAA": -7.9,
            "TTTGTCA": -2.0,
            "TTTGTGA": -1.3,
            "TTTGTTA": -2.0,
            "TAATAAG": -2.0,
            "TAATACG": -2.0,
            "TAATAGG": -2.0,
            "TAATATG": -2.1,
            "TAATCAG": -2.0,
            "TAATCCG": -2.0,
            "TAATCGG": -2.0,
            "TAATCTG": -2.1,
            "TAATGAG": -2.0,
            "TAATGCG": -2.0,
            "TAATGGG": -2.0,
            "TAATGTG": -2.1,
            "TAATTAG": -7.9,
            "TAATTCG": -7.9,
            "TAATTGG": -7.9,
            "TAATTTG": -8.0,
            "TACGAAG": -4.0,
            "TACGACG": -4.0,
            "TACGAGG": -4.0,
            "TACGATG": -4.1,
            "TACGCAG": -4.0,
            "TACGCCG": -4.0,
            "TACGCGG": -4.0,
            "TACGCTG": -4.1,
            "TACGGAG": -4.0,
            "TACGGCG": -4.0,
            "TACGGGG": -4.0,
            "TACGGTG": -4.1,
            "TACGTAG": -8.4,
            "TACGTCG": -8.4,
            "TACGTGG": -8.4,
            "TACGTTG": -8.5,
            "TAGCAAG": -4.0,
            "TAGCACG": -4.0,
            "TAGCAGG": -4.0,
            "TAGCATG": -4.1,
            "TAGCCAG": -4.0,
            "TAGCCCG": -4.0,
            "TAGCCGG": -4.0,
            "TAGCCTG": -4.1,
            "TAGCGAG": -4.0,
            "TAGCGCG": -4.0,
            "TAGCGGG": -4.0,
            "TAGCGTG": -4.1,
            "TAGCTAG": -7.8,
            "TAGCTCG": -7.8,
            "TAGCTGG": -7.8,
            "TAGCTTG": -7.9,
            "TAGTAAG": 0.0,
            "TAGTACG": 0.0,
            "TAGTAGG": 0.0,
            "TAGTATG": -0.1,
            "TAGTCAG": 0.0,
            "TAGTCCG": 0.0,
            "TAGTCGG": 0.0,
            "TAGTCTG": -0.1,
            "TAGTGAG": 0.0,
            "TAGTGCG": 0.0,
            "TAGTGGG": 0.0,
            "TAGTGTG": -0.1,
            "TAGTTAG": 1.0,
            "TAGTTCG": 1.0,
            "TAGTTGG": 1.0,
            "TAGTTTG": 0.9,
            "TATAAAG": -2.0,
            "TATAACG": -2.0,
            "TATAAGG": -2.0,
            "TATAATG": -2.1,
            "TATACAG": -2.0,
            "TATACCG": -2.0,
            "TATACGG": -2.0,
            "TATACTG": -2.1,
            "TATAGAG": -2.0,
            "TATAGCG": -2.0,
            "TATAGGG": -2.0,
            "TATAGTG": -2.1,
            "TATATAG": -7.2,
            "TATATCG": -7.2,
            "TATATGG": -7.2,
            "TATATTG": -7.3,
            "TATGAAG": 0.0,
            "TATGACG": 0.0,
            "TATGAGG": 0.0,
            "TATGATG": -0.1,
            "TATGCAG": 0.0,
            "TATGCCG": 0.0,
            "TATGCGG": 0.0,
            "TATGCTG": -0.1,
            "TATGGAG": 0.0,
            "TATGGCG": 0.0,
            "TATGGGG": 0.0,
            "TATGGTG": -0.1,
            "TATGTAG": -2.5,
            "TATGTCG": -2.5,
            "TATGTGG": -2.5,
            "TATGTTG": -2.6,
            "TCATAAG": -2.0,
            "TCATACG": -2.0,
            "TCATAGG": 1.3,
            "TCATATG": -2.0,
            "TCATCAG": -2.0,
            "TCATCCG": -2.0,
            "TCATCGG": 1.3,
            "TCATCTG": -2.0,
            "TCATGAG": -8.5,
            "TCATGCG": -8.5,
            "TCATGGG": -5.2,
            "TCATGTG": -8.5,
            "TCATTAG": -2.0,
            "TCATTCG": -2.0,
            "TCATTGG": 1.3,
            "TCATTTG": -2.0,
            "TCCGAAG": -4.0,
            "TCCGACG": -4.0,
            "TCCGAGG": -0.7000000000000001,
            "TCCGATG": -4.0,
            "TCCGCAG": -4.0,
            "TCCGCCG": -4.0,
            "TCCGCGG": -0.7000000000000001,
            "TCCGCTG": -4.0,
            "TCCGGAG": -8.0,
            "TCCGGCG": -8.0,
            "TCCGGGG": -4.7,
            "TCCGGTG": -8.0,
            "TCCGTAG": -4.0,
            "TCCGTCG": -4.0,
            "TCCGTGG": -0.7000000000000001,
            "TCCGTTG": -4.0,
            "TCGCAAG": -4.0,
            "TCGCACG": -4.0,
            "TCGCAGG": -0.7000000000000001,
            "TCGCATG": -4.0,
            "TCGCCAG": -4.0,
            "TCGCCCG": -4.0,
            "TCGCCGG": -0.7000000000000001,
            "TCGCCTG": -4.0,
            "TCGCGAG": -10.6,
            "TCGCGCG": -10.6,
            "TCGCGGG": -7.3,
            "TCGCGTG": -10.6,
            "TCGCTAG": -4.0,
            "TCGCTCG": -4.0,
            "TCGCTGG": -0.7000000000000001,
            "TCGCTTG": -4.0,
            "TCGTAAG": 0.0,
            "TCGTACG": 0.0,
            "TCGTAGG": 3.3000000000000003,
            "TCGTATG": 0.0,
            "TCGTCAG": 0.0,
            "TCGTCCG": 0.0,
            "TCGTCGG": 3.3000000000000003,
            "TCGTCTG": 0.0,
            "TCGTGAG": -4.1,
            "TCGTGCG": -4.1,
            "TCGTGGG": -0.8,
            "TCGTGTG": -4.1,
            "TCGTTAG": 0.0,
            "TCGTTCG": 0.0,
            "TCGTTGG": 3.3000000000000003,
            "TCGTTTG": 0.0,
            "TCTAAAG": -2.0,
            "TCTAACG": -2.0,
            "TCTAAGG": 1.3,
            "TCTAATG": -2.0,
            "TCTACAG": -2.0,
            "TCTACCG": -2.0,
            "TCTACGG": 1.3,
            "TCTACTG": -2.0,
            "TCTAGAG": -7.8,
            "TCTAGCG": -7.8,
            "TCTAGGG": -4.5,
            "TCTAGTG": -7.8,
            "TCTATAG": -2.0,
            "TCTATCG": -2.0,
            "TCTATGG": 1.3,
            "TCTATTG": -2.0,
            "TCTGAAG": 0.0,
            "TCTGACG": 0.0,
            "TCTGAGG": 3.3000000000000003,
            "TCTGATG": 0.0,
            "TCTGCAG": 0.0,
            "TCTGCCG": 0.0,
            "TCTGCGG": 3.3000000000000003,
            "TCTGCTG": 0.0,
            "TCTGGAG": -2.8000000000000003,
            "TCTGGCG": -2.8000000000000003,
            "TCTGGGG": 0.5,
            "TCTGGTG": -2.8000000000000003,
            "TCTGTAG": 0.0,
            "TCTGTCG": 0.0,
            "TCTGTGG": 3.3000000000000003,
            "TCTGTTG": 0.0,
            "TGATAAG": -2.0,
            "TGATACG": -6.1000000000000005,
            "TGATAGG": -2.0,
            "TGATATG": -3.4,
            "TGATCAG": -8.2,
            "TGATCCG": -12.3,
            "TGATCGG": -8.2,
            "TGATCTG": -9.6,
            "TGATGAG": -2.0,
            "TGATGCG": -6.1000000000000005,
            "TGATGGG": -2.0,
            "TGATGTG": -3.4,
            "TGATTAG": -1.3,
            "TGATTCG": -5.4,
            "TGATTGG": -1.3,
            "TGATTTG": -2.7,
            "TGCGAAG": -4.0,
            "TGCGACG": -8.1,
            "TGCGAGG": -4.0,
            "TGCGATG": -5.4,
            "TGCGCAG": -9.8,
            "TGCGCCG": -13.9,
            "TGCGCGG": -9.8,
            "TGCGCTG": -11.200000000000001,
            "TGCGGAG": -4.0,
            "TGCGGCG": -8.1,
            "TGCGGGG": -4.0,
            "TGCGGTG": -5.4,
            "TGCGTAG": -4.4,
            "TGCGTCG": -8.5,
            "TGCGTGG": -4.4,
            "TGCGTTG": -5.8,
            "TGGCAAG": -4.0,
            "TGGCACG": -8.1,
            "TGGCAGG": -4.0,
            "TGGCATG": -5.4,
            "TGGCCAG": -8.0,
            "TGGCCCG": -12.1,
            "TGGCCGG": -8.0,
            "TGGCCTG": -9.4,
            "TGGCGAG": -4.0,
            "TGGCGCG": -8.1,
            "TGGCGGG": -4.0,
            "TGGCGTG": -5.4,
            "TGGCTAG": -2.8000000000000003,
            "TGGCTCG": -6.9,
            "TGGCTGG": -2.8000000000000003,
            "TGGCTTG": -4.2,
            "TGGTAAG": 0.0,
            "TGGTACG": -4.1,
            "TGGTAGG": 0.0,
            "TGGTATG": -1.4000000000000001,
            "TGGTCAG": 3.3000000000000003,
            "TGGTCCG": -0.8,
            "TGGTCGG": 3.3000000000000003,
            "TGGTCTG": 1.9000000000000001,
            "TGGTGAG": 0.0,
            "TGGTGCG": -4.1,
            "TGGTGGG": 0.0,
            "TGGTGTG": -1.4000000000000001,
            "TGGTTAG": 5.8,
            "TGGTTCG": 1.7,
            "TGGTTGG": 5.8,
            "TGGTTTG": 4.4,
            "TGTAAAG": -2.0,
            "TGTAACG": -6.1000000000000005,
            "TGTAAGG": -2.0,
            "TGTAATG": -3.4,
            "TGTACAG": -8.4,
            "TGTACCG": -12.5,
            "TGTACGG": -8.4,
            "TGTACTG": -9.8,
            "TGTAGAG": -2.0,
            "TGTAGCG": -6.1000000000000005,
            "TGTAGGG": -2.0,
            "TGTAGTG": -3.4,
            "TGTATAG": -2.5,
            "TGTATCG": -6.6000000000000005,
            "TGTATGG": -2.5,
            "TGTATTG": -3.9,
            "TGTGAAG": 0.0,
            "TGTGACG": -4.1,
            "TGTGAGG": 0.0,
            "TGTGATG": -1.4000000000000001,
            "TGTGCAG": 4.4,
            "TGTGCCG": 0.3,
            "TGTGCGG": 4.4,
            "TGTGCTG": 3.0,
            "TGTGGAG": 0.0,
            "TGTGGCG": -4.1,
            "TGTGGGG": 0.0,
            "TGTGGTG": -1.4000000000000001,
            "TGTGTAG": 4.1,
            "TGTGTCG": 0.0,
            "TGTGTGG": 4.1,
            "TGTGTTG": 2.7,
            "TTATAAG": -6.2,
            "TTATACG": -7.2,
            "TTATAGG": -1.4000000000000001,
            "TTATATG": -7.2,
            "TTATCAG": -1.0,
            "TTATCCG": -2.0,
            "TTATCGG": 3.8000000000000003,
            "TTATCTG": -2.0,
            "TTATGAG": 0.9,
            "TTATGCG": -0.1,
            "TTATGGG": 5.7,
            "TTATGTG": -0.1,
            "TTATTAG": -1.0,
            "TTATTCG": -2.0,
            "TTATTGG": 3.8000000000000003,
            "TTATTTG": -2.0,
            "TTCGAAG": -7.2,
            "TTCGACG": -8.2,
            "TTCGAGG": -2.4,
            "TTCGATG": -8.2,
            "TTCGCAG": -3.0,
            "TTCGCCG": -4.0,
            "TTCGCGG": 1.8,
            "TTCGCTG": -4.0,
            "TTCGGAG": 4.3,
            "TTCGGCG": 3.3000000000000003,
            "TTCGGGG": 9.1,
            "TTCGGTG": 3.3000000000000003,
            "TTCGTAG": -3.0,
            "TTCGTCG": -4.0,
            "TTCGTGG": 1.8,
            "TTCGTTG": -4.0,
            "TTGCAAG": -7.5,
            "TTGCACG": -8.5,
            "TTGCAGG": -2.7,
            "TTGCATG": -8.5,
            "TTGCCAG": -3.0,
            "TTGCCCG": -4.0,
            "TTGCCGG": 1.8,
            "TTGCCTG": -4.0,
            "TTGCGAG": -3.1,
            "TTGCGCG": -4.1,
            "TTGCGGG": 1.7,
            "TTGCGTG": -4.1,
            "TTGCTAG": -3.0,
            "TTGCTCG": -4.0,
            "TTGCTGG": 1.8,
            "TTGCTTG": -4.0,
            "TTGTAAG": 0.9,
            "TTGTACG": -0.1,
            "TTGTAGG": 5.7,
            "TTGTATG": -0.1,
            "TTGTCAG": 1.0,
            "TTGTCCG": 0.0,
            "TTGTCGG": 5.8,
            "TTGTCTG": 0.0,
            "TTGTGAG": -0.4,
            "TTGTGCG": -1.4000000000000001,
            "TTGTGGG": 4.4,
            "TTGTGTG": -1.4000000000000001,
            "TTGTTAG": 1.0,
            "TTGTTCG": 0.0,
            "TTGTTGG": 5.8,
            "TTGTTTG": 0.0,
            "TTTAAAG": -6.9,
            "TTTAACG": -7.9,
            "TTTAAGG": -2.1,
            "TTTAATG": -7.9,
            "TTTACAG": -1.0,
            "TTTACCG": -2.0,
            "TTTACGG": 3.8000000000000003,
            "TTTACTG": -2.0,
            "TTTAGAG": 2.0,
            "TTTAGCG": 1.0,
            "TTTAGGG": 6.8,
            "TTTAGTG": 1.0,
            "TTTATAG": -1.0,
            "TTTATCG": -2.0,
            "TTTATGG": 3.8000000000000003,
            "TTTATTG": -2.0,
            "TTTGAAG": -0.3,
            "TTTGACG": -1.3,
            "TTTGAGG": 4.5,
            "TTTGATG": -1.3,
            "TTTGCAG": 1.0,
            "TTTGCCG": 0.0,
            "TTTGCGG": 5.8,
            "TTTGCTG": 0.0,
            "TTTGGAG": 6.8,
            "TTTGGCG": 5.8,
            "TTTGGGG": 11.6,
            "TTTGGTG": 5.8,
            "TTTGTAG": 1.0,
            "TTTGTCG": 0.0,
            "TTTGTGG": 5.8,
            "TTTGTTG": 0.0
        },
        "interior_2_2": {
            "AAAATAAT": -4.0,
            "AAAATACT": -4.0,
            "AAAATAGT": -4.0,
            "AAAATATT": -9.9,
            "AAAATCAT": -4.0,
            "AAAATCCT": -4.0,
            "AAAATCGT": -4.0,
            "AAAATCTT": -9.9,
            "AAAATGAT": -4.0,
            "AAAATGCT": -4.0,
            "AAAATGGT": -4.0,
            "AAAATGTT": -9.9,
            "AAAATTAT": -9.9,
            "AAAATTCT": -9.9,
            "AAAATTGT": -9.9,
            "AAAATTTT": -15.8,
            "AAACGAAT": -6.0,
            "AAACGACT": -6.0,
            "AAACGAGT": -6.0,
            "AAACGATT": -11.9,
            "AAACGCAT": -6.0,
            "AAACGCCT": -6.0,
            "AAACGCGT": -6.0,
            "AAACGCTT": -11.9,
            "AAACGGAT": -6.0,
            "AAACGGCT": -6.0,
            "AAACGGGT": -6.0,
            "AAACGGTT": -11.9,
            "AAACGTAT": -10.4,
            "AAACGTCT": -10.4,
            "AAACGTGT": -10.4,
            "AAACGTTT": -16.3,
            "AAAGCAAT": -6.0,
            "AAAGCACT": -6.0,
            "AAAGCAGT": -6.0,
            "AAAGCATT": -11.9,
            "AAAGCCAT": -6.0,
            "AAAGCCCT": -6.0,
            "AAAGCCGT": -6.0,
            "AAAGCCTT": -11.9,
            "AAAGCGAT": -6.0,
            "AAAGCGCT": -6.0,
            "AAAGCGGT": -6.0,
            "AAAGCGTT": -11.9,
            "AAAGCTAT": -9.8,
            "AAAGCTCT": -9.8,
            "AAAGCTGT": -9.8,
            "AAAGCTTT": -15.700000000000001,
            "AAAGTAAT": -2.0,
            "AAAGTACT": -2.0,
            "AAAGTAGT": -2.0,
            "AAAGTATT": -7.9,
            "AAAGTCAT": -2.0,
            "AAAGTCCT": -2.0,
            "AAAGTCGT": -2.0,
            "AAAGTCTT": -7.9,
            "AAAGTGAT": -2.0,
            "AAAGTGCT": -2.0,
            "AAAGTGGT": -2.0,
            "AAAGTGTT": -7.9,
            "AAAGTTAT": -1.0,
            "AAAGTTCT": -1.0,
            "AAAGTTGT": -1.0,
            "AAAGTTTT": -6.9,
            "AAATAAAT": -4.0,
            "AAATAACT": -4.0,
            "AAATAAGT": -4.0,
            "AAATAATT": -9.9,
            "AAATACAT": -4.0,
            "AAATACCT": -4.0,
            "AAATACGT": -4.0,
            "AAATACTT": -9.9,
            "AAATAGAT": -4.0,
            "AAATAGCT": -4.0,
            "AAATAGGT": -4.0,
            "AAATAGTT": -9.9,
            "AAATATAT": -9.200000000000001,
            "AAATATCT": -9.200000000000001,
            "AAATATGT": -9.200000000000001,
            "AAATATTT": -15.1,
            "AAATGAAT": -2.0,
            "AAATGACT": -2.0,
            "AAATGAGT": -2.0,
            "AAATGATT": -7.9,
            "AAATGCAT": -2.0,
            "AAATGCCT": -2.0,
            "AAATGCGT": -2.0,
            "AAATGCTT": -7.9,
            "AAATGGAT": -2.0,
            "AAATGGCT": -2.0,
            "AAATGGGT": -2.0,
            "AAATGGTT": -7.9,
            "AAATGTAT": -4.5,
            "AAATGTCT": -4.5,
            "AAATGTGT": -4.5,
            "AAATGTTT": -10.4,
            "AACATAAT": -4.0,
            "AACATACT": -4.0,
            "AACATAGT": -4.0,
            "AACATATT": -9.9,
            "AACATCAT": -4.0,
            "AACATCCT": -4.0,
            "AACATCGT": -4.0,
            "AACATCTT": -9.9,
            "AACATGAT": -10.5,
            "AACATGCT": -10.5,
            "AACATGGT": -10.5,
            "AACATGTT": -16.4,
            "AACATTAT": -4.0,
            "AACATTCT": -4.0,
            "AACATTGT": -4.0,
            "AACATTTT": -9.9,
            "AACCGAAT": -6.0,
            "AACCGACT": -6.0,
            "AACCGAGT": -6.0,
            "AACCGATT": -11.9,
            "AACCGCAT": -6.0,
            "AACCGCCT": -6.0,
            "AACCGCGT": -6.0,
            "AACCGCTT": -11.9,
            "AACCGGAT": -10.0,
            "AACCGGCT": -10.0,
            "AACCGGGT": -10.0,
            "AACCGGTT": -15.9,
            "AACCGTAT": -6.0,
            "AACCGTCT": -6.0,
            "AACCGTGT": -6.0,
            "AACCGTTT": -11.9,
            "AACGCAAT": -6.0,
            "AACGCACT": -6.0,
            "AACGCAGT": -6.0,
            "AACGCATT": -11.9,
            "AACGCCAT": -6.0,
            "AACGCCCT": -6.0,
            "AACGCCGT": -6.0,
            "AACGCCTT": -11.9,
            "AACGCGAT": -12.6,
            "AACGCGCT": -12.6,
            "AACGCGGT": -12.6,
            "AACGCGTT": -18.5,
            "AACGCTAT": -6.0,
            "AACGCTCT": -6.0,
            "AACGCTGT": -6.0,
            "AACGCTTT": -11.9,
            "AACGTAAT": -2.0,
            "AACGTACT": -2.0,
            "AACGTAGT": -2.0,
            "AACGTATT": -7.9,
            "AACGTCAT": -2.0,
            "AACGTCCT": -2.0,
            "AACGTCGT": -2.0,
            "AACGTCTT": -7.9,
            "AACGTGAT": -6.1000000000000005,
            "AACGTGCT": -6.1000000000000005,
            "AACGTGGT": -6.1000000000000005,
            "AACGTGTT": -12.0,
            "AACGTTAT": -2.0,
            "AACGTTCT": -2.0,
            "AACGTTGT": -2.0,
            "AACGTTTT": -7.9,
            "AACTAAAT": -4.0,
            "AACTAACT": -4.0,
            "AACTAAGT": -4.0,
            "AACTAATT": -9.9,
            "AACTACAT": -4.0,
            "AACTACCT": -4.0,
            "AACTACGT": -4.0,
            "AACTACTT": -9.9,
            "AACTAGAT": -9.8,
            "AACTAGCT": -9.8,
            "AACTAGGT": -9.8,
            "AACTAGTT": -15.700000000000001,
            "AACTATAT": -4.0,
            "AACTATCT": -4.0,
            "AACTATGT": -4.0,
            "AACTATTT": -9.9,
            "AACTGAAT": -2.0,
            "AACTGACT": -2.0,
            "AACTGAGT": -2.0,
            "AACTGATT": -7.9,
            "AACTGCAT": -2.0,
            "AACTGCCT": -2.0,
            "AACTGCGT": -2.0,
            "AACTGCTT": -7.9,
            "AACTGGAT": -4.8,
            "AACTGGCT": -4.8,
            "AACTGGGT": -4.8,
            "AACTGGTT": -10.700000000000001,
            "AACTGTAT": -2.0,
            "AACTGTCT": -2.0,
            "AACTGTGT": -2.0,
            "AACTGTTT": -7.9,
            "AAGATAAT": -4.0,
            "AAGATACT": -4.0,
            "AAGATAGT": -4.0,
            "AAGATATT": -9.9,
            "AAGATCAT": -10.200000000000001,
            "AAGATCCT": -10.200000000000001,
            "AAGATCGT": -10.200000000000001,
            "AAGATCTT": -16.1,
            "AAGATGAT": -4.0,
            "AAGATGCT": -4.0,
            "AAGATGGT": -4.0,
            "AAGATGTT": -9.9,
            "AAGATTAT": -3.3000000000000003,
            "AAGATTCT": -3.3000000000000003,
            "AAGATTGT": -3.3000000000000003,
            "AAGATTTT": -9.200000000000001,
            "AAGCGAAT": -6.0,
            "AAGCGACT": -6.0,
            "AAGCGAGT": -6.0,
            "AAGCGATT": -11.9,
            "AAGCGCAT": -11.8,
            "AAGCGCCT": -11.8,
            "AAGCGCGT": -11.8,
            "AAGCGCTT": -17.7,
            "AAGCGGAT": -6.0,
            "AAGCGGCT": -6.0,
            "AAGCGGGT": -6.0,
            "AAGCGGTT": -11.9,
            "AAGCGTAT": -6.4,
            "AAGCGTCT": -6.4,
            "AAGCGTGT": -6.4,
            "AAGCGTTT": -12.3,
            "AAGGCAAT": -6.0,
            "AAGGCACT": -6.0,
            "AAGGCAGT": -6.0,
            "AAGGCATT": -11.9,
            "AAGGCCAT": -10.0,
            "AAGGCCCT": -10.0,
            "AAGGCCGT": -10.0,
            "AAGGCCTT": -15.9,
            "AAGGCGAT": -6.0,
            "AAGGCGCT": -6.0,
            "AAGGCGGT": -6.0,
            "AAGGCGTT": -11.9,
            "AAGGCTAT": -4.8,
            "AAGGCTCT": -4.8,
            "AAGGCTGT": -4.8,
            "AAGGCTTT": -10.700000000000001,
            "AAGGTAAT": -2.0,
            "AAGGTACT": -2.0,
            "AAGGTAGT": -2.0,
            "AAGGTATT": -7.9,
            "AAGGTCAT": 1.3,
            "AAGGTCCT": 1.3,
            "AAGGTCGT": 1.3,
            "AAGGTCTT": -4.6000000000000005,
            "AAGGTGAT": -2.0,
            "AAGGTGCT": -2.0,
            "AAGGTGGT": -2.0,
            "AAGGTGTT": -7.9,
            "AAGGTTAT": 3.8000000000000003,
            "AAGGTTCT": 3.8000000000000003,
            "AAGGTTGT": 3.8000000000000003,
            "AAGGTTTT": -2.1,
            "AAGTAAAT": -4.0,
            "AAGTAACT": -4.0,
            "AAGTAAGT": -4.0,
            "AAGTAATT": -9.9,
            "AAGTACAT": -10.4,
            "AAGTACCT": -10.4,
            "AAGTACGT": -10.4,
            "AAGTACTT": -16.3,
            "AAGTAGAT": -4.0,
            "AAGTAGCT": -4.0,
            "AAGTAGGT": -4.0,
            "AAGTAGTT": -9.9,
            "AAGTATAT": -4.5,
            "AAGTATCT": -4.5,
            "AAGTATGT": -4.5,
            "AAGTATTT": -10.4,
            "AAGTGAAT": -2.0,
            "AAGTGACT": -2.0,
            "AAGTGAGT": -2.0,
            "AAGTGATT": -7.9,
            "AAGTGCAT": 2.4,
            "AAGTGCCT": 2.4,
            "AAGTGCGT": 2.4,
            "AAGTGCTT": -3.5,
            "AAGTGGAT": -2.0,
            "AAGTGGCT": -2.0,
            "AAGTGGGT": -2.0,
            "AAGTGGTT": -7.9,
            "AAGTGTAT": 2.1,
            "AAGTGTCT": 2.1,
            "AAGTGTGT": 2.1,
            "AAGTGTTT": -3.8000000000000003,
            "AATATAAT": -9.200000000000001,
            "AATATACT": -9.200000000000001,
            "AATATAGT": -9.200000000000001,
            "AATATATT": -15.1,
            "AATATCAT": -4.0,
            "AATATCCT": -4.0,
            "AATATCGT": -4.0,
            "AATATCTT": -9.9,
            "AATATGAT": -2.1,
            "AATATGCT": -2.1,
            "AATATGGT": -2.1,
            "AATATGTT": -8.0,
            "AATATTAT": -4.0,
            "AATATTCT": -4.0,
            "AATATTGT": -4.0,
            "AATATTTT": -9.9,
            "AATCGAAT": -10.200000000000001,
            "AATCGACT": -10.200000000000001,
            "AATCGAGT": -10.200000000000001,
            "AATCGATT": -16.1,
            "AATCGCAT": -6.0,
            "AATCGCCT": -6.0,
            "AATCGCGT": -6.0,
            "AATCGCTT": -11.9,
            "AATCGGAT": 1.3,
            "AATCGGCT": 1.3,
            "AATCGGGT": 1.3,
            "AATCGGTT": -4.6000000000000005,
            "AATCGTAT": -6.0,
            "AATCGTCT": -6.0,
            "AATCGTGT": -6.0,
            "AATCGTTT": -11.9,
            "AATGCAAT": -10.5,
            "AATGCACT": -10.5,
            "AATGCAGT": -10.5,
            "AATGCATT": -16.4,
            "AATGCCAT": -6.0,
            "AATGCCCT": -6.0,
            "AATGCCGT": -6.0,
            "AATGCCTT": -11.9,
            "AATGCGAT": -6.1000000000000005,
            "AATGCGCT": -6.1000000000000005,
            "AATGCGGT": -6.1000000000000005,
            "AATGCGTT": -12.0,
            "AATGCTAT": -6.0,
            "AATGCTCT": -6.0,
            "AATGCTGT": -6.0,
            "AATGCTTT": -11.9,
            "AATGTAAT": -2.1,
            "AATGTACT": -2.1,
            "AATGTAGT": -2.1,
            "AATGTATT": -8.0,
            "AATGTCAT": -2.0,
            "AATGTCCT": -2.0,
            "AATGTCGT": -2.0,
            "AATGTCTT": -7.9,
            "AATGTGAT": -3.4,
            "AATGTGCT": -3.4,
            "AATGTGGT": -3.4,
            "AATGTGTT": -9.3,
            "AATGTTAT": -2.0,
            "AATGTTCT": -2.0,
            "AATGTTGT": -2.0,
            "AATGTTTT": -7.9,
            "AATTAAAT": -9.9,
            "AATTAACT": -9.9,
            "AATTAAGT": -9.9,
            "AATTAATT": -15.8,
            "AATTACAT": -4.0,
            "AATTACCT": -4.0,
            "AATTACGT": -4.0,
            "AATTACTT": -9.9,
            "AATTAGAT": -1.0,
            "AATTAGCT": -1.0,
            "AATTAGGT": -1.0,
            "AATTAGTT": -6.9,
            "AATTATAT": -4.0,
            "AATTATCT": -4.0,
            "AATTATGT": -4.0,
            "AATTATTT": -9.9,
            "AATTGAAT": -3.3000000000000003,
            "AATTGACT": -3.3000000000000003,
            "AATTGAGT": -3.3000000000000003,
            "AATTGATT": -9.200000000000001,
            "AATTGCAT": -2.0,
            "AATTGCCT": -2.0,
            "AATTGCGT": -2.0,
            "AATTGCTT": -7.9,
            "AATTGGAT": 3.8000000000000003,
            "AATTGGCT": 3.8000000000000003,
            "AATTGGGT": 3.8000000000000003,
            "AATTGGTT": -2.1,
            "AATTGTAT": -2.0,
            "AATTGTCT": -2.0,
            "AATTGTGT": -2.0,
            "AATTGTTT": -7.9,
            "ACAATAAT": -4.0,
            "ACAATACT": -4.0,
            "ACAATAGT": -10.4,
            "ACAATATT": -4.0,
            "ACAATCAT": -4.0,
            "ACAATCCT": -4.0,
            "ACAATCGT": -10.4,
            "ACAATCTT": -4.0,
            "ACAATGAT": -4.0,
            "ACAATGCT": -4.0,
            "ACAATGGT": -10.4,
            "ACAATGTT": -4.0,
            "ACAATTAT": -9.9,
            "ACAATTCT": -9.9,
            "ACAATTGT": -16.3,
            "ACAATTTT": -9.9,
            "ACACGAAT": -6.0,
            "ACACGACT": -6.0,
            "ACACGAGT": -12.4,
            "ACACGATT": -6.0,
            "ACACGCAT": -6.0,
            "ACACGCCT": -6.0,
            "ACACGCGT": -12.4,
            "ACACGCTT": -6.0,
            "ACACGGAT": -6.0,
            "ACACGGCT": -6.0,
            "ACACGGGT": -12.4,
            "ACACGGTT": -6.0,
            "ACACGTAT": -10.4,
            "ACACGTCT": -10.4,
            "ACACGTGT": -16.8,
            "ACACGTTT": -10.4,
            "ACAGCAAT": -6.0,
            "ACAGCACT": -6.0,
            "ACAGCAGT": -12.4,
            "ACAGCATT": -6.0,
            "ACAGCCAT": -6.0,
            "ACAGCCCT": -6.0,
            "ACAGCCGT": -12.4,
            "ACAGCCTT": -6.0,
            "ACAGCGAT": -6.0,
            "ACAGCGCT": -6.0,
            "ACAGCGGT": -12.4,
            "ACAGCGTT": -6.0,
            "ACAGCTAT": -9.8,
            "ACAGCTCT": -9.8,
            "ACAGCTGT": -16.2,
            "ACAGCTTT": -9.8,
            "ACAGTAAT": -2.0,
            "ACAGTACT": -2.0,
            "ACAGTAGT": -8.4,
            "ACAGTATT": -2.0,
            "ACAGTCAT": -2.0,
            "ACAGTCCT": -2.0,
            "ACAGTCGT": -8.4,
            "ACAGTCTT": -2.0,
            "ACAGTGAT": -2.0,
            "ACAGTGCT": -2.0,
            "ACAGTGGT": -8.4,
            "ACAGTGTT": -2.0,
            "ACAGTTAT": -1.0,
            "ACAGTTCT": -1.0,
            "ACAGTTGT": -7.4,
            "ACAGTTTT": -1.0,
            "ACATAAAT": -4.0,
            "ACATAACT": -4.0,
            "ACATAAGT": -10.4,
            "ACATAATT": -4.0,
            "ACATACAT": -4.0,
            "ACATACCT": -4.0,
            "ACATACGT": -10.4,
            "ACATACTT": -4.0,
            "ACATAGAT": -4.0,
            "ACATAGCT": -4.0,
            "ACATAGGT": -10.4,
            "ACATAGTT": -4.0,
            "ACATATAT": -9.200000000000001,
            "ACATATCT": -9.200000000000001,
            "ACATATGT": -15.6,
            "ACATATTT": -9.200000000000001,
            "ACATGAAT": -2.0,
            "ACATGACT": -2.0,
            "ACATGAGT": -8.4,
            "ACATGATT": -2.0,
            "ACATGCAT": -2.0,
            "ACATGCCT": -2.0,
            "ACATGCGT": -8.4,
            "ACATGCTT": -2.0,
            "ACATGGAT": -2.0,
            "ACATGGCT": -2.0,
            "ACATGGGT": -8.4,
            "ACATGGTT": -2.0,
            "ACATGTAT": -4.5,
            "ACATGTCT": -4.5,
            "ACATGTGT": -10.9,
            "ACATGTTT": -4.5,
            "ACCATAAT": -4.0,
            "ACCATACT": -4.0,
            "ACCATAGT": -10.4,
            "ACCATATT": -4.0,
            "ACCATCAT": -4.0,
            "ACCATCCT": -4.0,
            "ACCATCGT": -10.4,
            "ACCATCTT": -4.0,
            "ACCATGAT": -10.5,
            "ACCATGCT": -10.5,
            "ACCATGGT": -16.9,
            "ACCATGTT": -10.5,
            "ACCATTAT": -4.0,
            "ACCATTCT": -4.0,
            "ACCATTGT": -10.4,
            "ACCATTTT": -4.0,
            "ACCCGAAT": -6.0,
            "ACCCGACT": -6.0,
            "ACCCGAGT": -12.4,
            "ACCCGATT": -6.0,
            "ACCCGCAT": -6.0,
            "ACCCGCCT": -6.0,
            "ACCCGCGT": -12.4,
            "ACCCGCTT": -6.0,
            "ACCCGGAT": -10.0,
            "ACCCGGCT": -10.0,
            "ACCCGGGT": -16.4,
            "ACCCGGTT": -10.0,
            "ACCCGTAT": -6.0,
            "ACCCGTCT": -6.0,
            "ACCCGTGT": -12.4,
            "ACCCGTTT": -6.0,
            "ACCGCAAT": -6.0,
            "ACCGCACT": -6.0,
            "ACCGCAGT": -12.4,
            "ACCGCATT": -6.0,
            "ACCGCCAT": -6.0,
            "ACCGCCCT": -6.0,
            "ACCGCCGT": -12.4,
            "ACCGCCTT": -6.0,
            "ACCGCGAT": -12.6,
            "ACCGCGCT": -12.6,
            "ACCGCGGT": -19.0,
            "ACCGCGTT": -12.6,
            "ACCGCTAT": -6.0,
            "ACCGCTCT": -6.0,
            "ACCGCTGT": -12.4,
            "ACCGCTTT": -6.0,
            "ACCGTAAT": -2.0,
            "ACCGTACT": -2.0,
            "ACCGTAGT": -8.4,
            "ACCGTATT": -2.0,
            "ACCGTCAT": -2.0,
            "ACCGTCCT": -2.0,
            "ACCGTCGT": -8.4,
            "ACCGTCTT": -2.0,
            "ACCGTGAT": -6.1000000000000005,
            "ACCGTGCT": -6.1000000000000005,
            "ACCGTGGT": -12.5,
            "ACCGTGTT": -6.1000000000000005,
            "ACCGTTAT": -2.0,
            "ACCGTTCT": -2.0,
            "ACCGTTGT": -8.4,
            "ACCGTTTT": -2.0,
            "ACCTAAAT": -4.0,
            "ACCTAACT": -4.0,
            "ACCTAAGT": -10.4,
            "ACCTAATT": -4.0,
            "ACCTACAT": -4.0,
            "ACCTACCT": -4.0,
            "ACCTACGT": -10.4,
            "ACCTACTT": -4.0,
            "ACCTAGAT": -9.8,
            "ACCTAGCT": -9.8,
            "ACCTAGGT": -16.2,
            "ACCTAGTT": -9.8,
            "ACCTATAT": -4.0,
            "ACCTATCT": -4.0,
            "ACCTATGT": -10.4,
            "ACCTATTT": -4.0,
            "ACCTGAAT": -2.0,
            "ACCTGACT": -2.0,
            "ACCTGAGT": -8.4,
            "ACCTGATT": -2.0,
            "ACCTGCAT": -2.0,
            "ACCTGCCT": -2.0,
            "ACCTGCGT": -8.4,
            "ACCTGCTT": -2.0,
            "ACCTGGAT": -4.8,
            "ACCTGGCT": -4.8,
            "ACCTGGGT": -11.200000000000001,
            "ACCTGGTT": -4.8,
            "ACCTGTAT": -2.0,
            "ACCTGTCT": -2.0,
            "ACCTGTGT": -8.4,
            "ACCTGTTT": -2.0,
            "ACGATAAT": -4.0,
            "ACGATACT": -4.0,
            "ACGATAGT": -10.4,
            "ACGATATT": -4.0,
            "ACGATCAT": -10.200000000000001,
            "ACGATCCT": -10.200000000000001,
            "ACGATCGT": -16.6,
            "ACGATCTT": -10.200000000000001,
            "ACGATGAT": -4.0,
            "ACGATGCT": -4.0,
            "ACGATGGT": -10.4,
            "ACGATGTT": -4.0,
            "ACGATTAT": -3.3000000000000003,
            "ACGATTCT": -3.3000000000000003,
            "ACGATTGT": -9.700000000000001,
            "ACGATTTT": -3.3000000000000003,
            "ACGCGAAT": -6.0,
            "ACGCGACT": -6.0,
            "ACGCGAGT": -12.4,
            "ACGCGATT": -6.0,
            "ACGCGCAT": -11.8,
            "ACGCGCCT": -11.8,
            "ACGCGCGT": -18.2,
            "ACGCGCTT": -11.8,
            "ACGCGGAT": -6.0,
            "ACGCGGCT": -6.0,
            "ACGCGGGT": -12.4,
            "ACGCGGTT": -6.0,
            "ACGCGTAT": -6.4,
            "ACGCGTCT": -6.4,
            "ACGCGTGT": -12.8,
            "ACGCGTTT": -6.4,
            "ACGGCAAT": -6.0,
            "ACGGCACT": -6.0,
            "ACGGCAGT": -12.4,
            "ACGGCATT": -6.0,
            "ACGGCCAT": -10.0,
            "ACGGCCCT": -10.0,
            "ACGGCCGT": -16.4,
            "ACGGCCTT": -10.0,
            "ACGGCGAT": -6.0,
            "ACGGCGCT": -6.0,
            "ACGGCGGT": -12.4,
            "ACGGCGTT": -6.0,
            "ACGGCTAT": -4.8,
            "ACGGCTCT": -4.8,
            "ACGGCTGT": -11.200000000000001,
            "ACGGCTTT": -4.8,
            "ACGGTAAT": -2.0,
            "ACGGTACT": -2.0,
            "ACGGTAGT": -8.4,
            "ACGGTATT": -2.0,
            "ACGGTCAT": 1.3,
            "ACGGTCCT": 1.3,
            "ACGGTCGT": -5.1000000000000005,
            "ACGGTCTT": 1.3,
            "ACGGTGAT": -2.0,
            "ACGGTGCT": -2.0,
            "ACGGTGGT": -8.4,
            "ACGGTGTT": -2.0,
            "ACGGTTAT": 3.8000000000000003,
            "ACGGTTCT": 3.8000000000000003,
            "ACGGTTGT": -2.6,
            "ACGGTTTT": 3.8000000000000003,
            "ACGTAAAT": -4.0,
            "ACGTAACT": -4.0,
            "ACGTAAGT": -10.4,
            "ACGTAATT": -4.0,
            "ACGTACAT": -10.4,
            "ACGTACCT": -10.4,
            "ACGTACGT": -16.8,
            "ACGTACTT": -10.4,
            "ACGTAGAT": -4.0,
            "ACGTAGCT": -4.0,
            "ACGTAGGT": -10.4,
            "ACGTAGTT": -4.0,
            "ACGTATAT": -4.5,
            "ACGTATCT": -4.5,
            "ACGTATGT": -10.9,
            "ACGTATTT": -4.5,
            "ACGTGAAT": -2.0,
            "ACGTGACT": -2.0,
            "ACGTGAGT": -8.4,
            "ACGTGATT": -2.0,
            "ACGTGCAT": 2.4,
            "ACGTGCCT": 2.4,
            "ACGTGCGT": -4.0,
            "ACGTGCTT": 2.4,
            "ACGTGGAT": -2.0,
            "ACGTGGCT": -2.0,
            "ACGTGGGT": -8.4,
            "ACGTGGTT": -2.0,
            "ACGTGTAT": 2.1,
            "ACGTGTCT": 2.1,
            "ACGTGTGT": -4.3,
            "ACGTGTTT": 2.1,
            "ACTATAAT": -9.200000000000001,
            "ACTATACT": -9.200000000000001,
            "ACTATAGT": -15.6,
            "ACTATATT": -9.200000000000001,
            "ACTATCAT": -4.0,
            "ACTATCCT": -4.0,
            "ACTATCGT": -10.4,
            "ACTATCTT": -4.0,
            "ACTATGAT": -2.1,
            "ACTATGCT": -2.1,
            "ACTATGGT": -8.5,
            "ACTATGTT": -2.1,
            "ACTATTAT": -4.0,
            "ACTATTCT": -4.0,
            "ACTATTGT": -10.4,
            "ACTATTTT": -4.0,
            "ACTCGAAT": -10.200000000000001,
            "ACTCGACT": -10.200000000000001,
            "ACTCGAGT": -16.6,
            "ACTCGATT": -10.200000000000001,
            "ACTCGCAT": -6.0,
            "ACTCGCCT": -6.0,
            "ACTCGCGT": -12.4,
            "ACTCGCTT": -6.0,
            "ACTCGGAT": 1.3,
            "ACTCGGCT": 1.3,
            "ACTCGGGT": -5.1000000000000005,
            "ACTCGGTT": 1.3,
            "ACTCGTAT": -6.0,
            "ACTCGTCT": -6.0,
            "ACTCGTGT": -12.4,
            "ACTCGTTT": -6.0,
            "ACTGCAAT": -10.5,
            "ACTGCACT": -10.5,
            "ACTGCAGT": -16.9,
            "ACTGCATT": -10.5,
            "ACTGCCAT": -6.0,
            "ACTGCCCT": -6.0,
            "ACTGCCGT": -12.4,
            "ACTGCCTT": -6.0,
            "ACTGCGAT": -6.1000000000000005,
            "ACTGCGCT": -6.1000000000000005,
            "ACTGCGGT": -12.5,
            "ACTGCGTT": -6.1000000000000005,
            "ACTGCTAT": -6.0,
            "ACTGCTCT": -6.0,
            "ACTGCTGT": -12.4,
            "ACTGCTTT": -6.0,
            "ACTGTAAT": -2.1,
            "ACTGTACT": -2.1,
            "ACTGTAGT": -8.5,
            "ACTGTATT": -2.1,
            "ACTGTCAT": -2.0,
            "ACTGTCCT": -2.0,
            "ACTGTCGT": -8.4,
            "ACTGTCTT": -2.0,
            "ACTGTGAT": -3.4,
            "ACTGTGCT": -3.4,
            "ACTGTGGT": -9.8,
            "ACTGTGTT": -3.4,
            "ACTGTTAT": -2.0,
            "ACTGTTCT": -2.0,
            "ACTGTTGT": -8.4,
            "ACTGTTTT": -2.0,
            "ACTTAAAT": -9.9,
            "ACTTAACT": -9.9,
            "ACTTAAGT": -16.3,
            "ACTTAATT": -9.9,
            "ACTTACAT": -4.0,
            "ACTTACCT": -4.0,
            "ACTTACGT": -10.4,
            "ACTTACTT": -4.0,
            "ACTTAGAT": -1.0,
            "ACTTAGCT": -1.0,
            "ACTTAGGT": -7.4,
            "ACTTAGTT": -1.0,
            "ACTTATAT": -4.0,
            "ACTTATCT": -4.0,
            "ACTTATGT": -10.4,
            "ACTTATTT": -4.0,
            "ACTTGAAT": -3.3000000000000003,
            "ACTTGACT": -3.3000000000000003,
            "ACTTGAGT": -9.700000000000001,
            "ACTTGATT": -3.3000000000000003,
            "ACTTGCAT": -2.0,
            "ACTTGCCT": -2.0,
            "ACTTGCGT": -8.4,
            "ACTTGCTT": -2.0,
            "ACTTGGAT": 3.8000000000000003,
            "ACTTGGCT": 3.8000000000000003,
            "ACTTGGGT": -2.6,
            "ACTTGGTT": 3.8000000000000003,
            "ACTTGTAT": -2.0,
            "ACTTGTCT": -2.0,
            "ACTTGTGT": -8.4,
            "ACTTGTTT": -2.0,
            "AGAATAAT": -4.0,
            "AGAATACT": -9.8,
            "AGAATAGT": -4.0,
            "AGAATATT": -1.0,
            "AGAATCAT": -4.0,
            "AGAATCCT": -9.8,
            "AGAATCGT": -4.0,
            "AGAATCTT": -1.0,
            "AGAATGAT": -4.0,
            "AGAATGCT": -9.8,
            "AGAATGGT": -4.0,
            "AGAATGTT": -1.0,
            "AGAATTAT": -9.9,
            "AGAATTCT": -15.700000000000001,
            "AGAATTGT": -9.9,
            "AGAATTTT": -6.9,
            "AGACGAAT": -6.0,
            "AGACGACT": -11.8,
            "AGACGAGT": -6.0,
            "AGACGATT": -3.0,
            "AGACGCAT": -6.0,
            "AGACGCCT": -11.8,
            "AGACGCGT": -6.0,
            "AGACGCTT": -3.0,
            "AGACGGAT": -6.0,
            "AGACGGCT": -11.8,
            "AGACGGGT": -6.0,
            "AGACGGTT": -3.0,
            "AGACGTAT": -10.4,
            "AGACGTCT": -16.2,
            "AGACGTGT": -10.4,
            "AGACGTTT": -7.4,
            "AGAGCAAT": -6.0,
            "AGAGCACT": -11.8,
            "AGAGCAGT": -6.0,
            "AGAGCATT": -3.0,
            "AGAGCCAT": -6.0,
            "AGAGCCCT": -11.8,
            "AGAGCCGT": -6.0,
            "AGAGCCTT": -3.0,
            "AGAGCGAT": -6.0,
            "AGAGCGCT": -11.8,
            "AGAGCGGT": -6.0,
            "AGAGCGTT": -3.0,
            "AGAGCTAT": -9.8,
            "AGAGCTCT": -15.6,
            "AGAGCTGT": -9.8,
            "AGAGCTTT": -6.8,
            "AGAGTAAT": -2.0,
            "AGAGTACT": -7.8,
            "AGAGTAGT": -2.0,
            "AGAGTATT": 1.0,
            "AGAGTCAT": -2.0,
            "AGAGTCCT": -7.8,
            "AGAGTCGT": -2.0,
            "AGAGTCTT": 1.0,
            "AGAGTGAT": -2.0,
            "AGAGTGCT": -7.8,
            "AGAGTGGT": -2.0,
            "AGAGTGTT": 1.0,
            "AGAGTTAT": -1.0,
            "AGAGTTCT": -6.8,
            "AGAGTTGT": -1.0,
            "AGAGTTTT": 2.0,
            "AGATAAAT": -4.0,
            "AGATAACT": -9.8,
            "AGATAAGT": -4.0,
            "AGATAATT": -1.0,
            "AGATACAT": -4.0,
            "AGATACCT": -9.8,
            "AGATACGT": -4.0,
            "AGATACTT": -1.0,
            "AGATAGAT": -4.0,
            "AGATAGCT": -9.8,
            "AGATAGGT": -4.0,
            "AGATAGTT": -1.0,
            "AGATATAT": -9.200000000000001,
            "AGATATCT": -15.0,
            "AGATATGT": -9.200000000000001,
            "AGATATTT": -6.2,
            "AGATGAAT": -2.0,
            "AGATGACT": -7.8,
            "AGATGAGT": -2.0,
            "AGATGATT": 1.0,
            "AGATGCAT": -2.0,
            "AGATGCCT": -7.8,
            "AGATGCGT": -2.0,
            "AGATGCTT": 1.0,
            "AGATGGAT": -2.0,
            "AGATGGCT": -7.8,
            "AGATGGGT": -2.0,
            "AGATGGTT": 1.0,
            "AGATGTAT": -4.5,
            "AGATGTCT": -10.3,
            "AGATGTGT": -4.5,
            "AGATGTTT": -1.5,
            "AGCATAAT": -4.0,
            "AGCATACT": -9.8,
            "AGCATAGT": -4.0,
            "AGCATATT": -1.0,
            "AGCATCAT": -4.0,
            "AGCATCCT": -9.8,
            "AGCATCGT": -4.0,
            "AGCATCTT": -1.0,
            "AGCATGAT": -10.5,
            "AGCATGCT": -16.3,
            "AGCATGGT": -10.5,
            "AGCATGTT": -7.5,
            "AGCATTAT": -4.0,
            "AGCATTCT": -9.8,
            "AGCATTGT": -4.0,
            "AGCATTTT": -1.0,
            "AGCCGAAT": -6.0,
            "AGCCGACT": -11.8,
            "AGCCGAGT": -6.0,
            "AGCCGATT": -3.0,
            "AGCCGCAT": -6.0,
            "AGCCGCCT": -11.8,
            "AGCCGCGT": -6.0,
            "AGCCGCTT": -3.0,
            "AGCCGGAT": -10.0,
            "AGCCGGCT": -15.8,
            "AGCCGGGT": -10.0,
            "AGCCGGTT": -7.0,
            "AGCCGTAT": -6.0,
            "AGCCGTCT": -11.8,
            "AGCCGTGT": -6.0,
            "AGCCGTTT": -3.0,
            "AGCGCAAT": -6.0,
            "AGCGCACT": -11.8,
            "AGCGCAGT": -6.0,
            "AGCGCATT": -3.0,
            "AGCGCCAT": -6.0,
            "AGCGCCCT": -11.8,
            "AGCGCCGT": -6.0,
            "AGCGCCTT": -3.0,
            "AGCGCGAT": -12.6,
            "AGCGCGCT": -18.400000000000002,
            "AGCGCGGT": -12.6,
            "AGCGCGTT": -9.6,
            "AGCGCTAT": -6.0,
            "AGCGCTCT": -11.8,
            "AGCGCTGT": -6.0,
            "AGCGCTTT": -3.0,
            "AGCGTAAT": -2.0,
            "AGCGTACT": -7.8,
            "AGCGTAGT": -2.0,
            "AGCGTATT": 1.0,
            "AGCGTCAT": -2.0,
            "AGCGTCCT": -7.8,
            "AGCGTCGT": -2.0,
            "AGCGTCTT": 1.0,
            "AGCGTGAT": -6.1000000000000005,
            "AGCGTGCT": -11.9,
            "AGCGTGGT": -6.1000000000000005,
            "AGCGTGTT": -3.1,
            "AGCGTTAT": -2.0,
            "AGCGTTCT": -7.8,
            "AGCGTTGT": -2.0,
            "AGCGTTTT": 1.0,
            "AGCTAAAT": -4.0,
            "AGCTAACT": -9.8,
            "AGCTAAGT": -4.0,
            "AGCTAATT": -1.0,
            "AGCTACAT": -4.0,
            "AGCTACCT": -9.8,
            "AGCTACGT": -4.0,
            "AGCTACTT": -1.0,
            "AGCTAGAT": -9.8,
            "AGCTAGCT": -15.6,
            "AGCTAGGT": -9.8,
            "AGCTAGTT": -6.8,
            "AGCTATAT": -4.0,
            "AGCTATCT": -9.8,
            "AGCTATGT": -4.0,
            "AGCTATTT": -1.0,
            "AGCTGAAT": -2.0,
            "AGCTGACT": -7.8,
            "AGCTGAGT": -2.0,
            "AGCTGATT": 1.0,
            "AGCTGCAT": -2.0,
            "AGCTGCCT": -7.8,
            "AGCTGCGT": -2.0,
            "AGCTGCTT": 1.0,
            "AGCTGGAT": -4.8,
            "AGCTGGCT": -10.6,
            "AGCTGGGT": -4.8,
            "AGCTGGTT": -1.8,
            "AGCTGTAT": -2.0,
            "AGCTGTCT": -7.8,
            "AGCTGTGT": -2.0,
            "AGCTGTTT": 1.0,
            "AGGATAAT": -4.0,
            "AGGATACT": -9.8,
            "AGGATAGT": -4.0,
            "AGGATATT": -1.0,
            "AGGATCAT": -10.200000000000001,
            "AGGATCCT": -16.0,
            "AGGATCGT": -10.200000000000001,
            "AGGATCTT": -7.2,
            "AGGATGAT": -4.0,
            "AGGATGCT": -9.8,
            "AGGATGGT": -4.0,
            "AGGATGTT": -1.0,
            "AGGATTAT": -3.3000000000000003,
            "AGGATTCT": -9.1,
            "AGGATTGT": -3.3000000000000003,
            "AGGATTTT": -0.3,
            "AGGCGAAT": -6.0,
            "AGGCGACT": -11.8,
            "AGGCGAGT": -6.0,
            "AGGCGATT": -3.0,
            "AGGCGCAT": -11.8,
            "AGGCGCCT": -17.6,
            "AGGCGCGT": -11.8,
            "AGGCGCTT": -8.8,
            "AGGCGGAT": -6.0,
            "AGGCGGCT": -11.8,
            "AGGCGGGT": -6.0,
            "AGGCGGTT": -3.0,
            "AGGCGTAT": -6.4,
            "AGGCGTCT": -12.200000000000001,
            "AGGCGTGT": -6.4,
            "AGGCGTTT": -3.4,
            "AGGGCAAT": -6.0,
            "AGGGCACT": -11.8,
            "AGGGCAGT": -6.0,
            "AGGGCATT": -3.0,
            "AGGGCCAT": -10.0,
            "AGGGCCCT": -15.8,
            "AGGGCCGT": -10.0,
            "AGGGCCTT": -7.0,
            "AGGGCGAT": -6.0,
            "AGGGCGCT": -11.8,
            "AGGGCGGT": -6.0,
            "AGGGCGTT": -3.0,
            "AGGGCTAT": -4.8,
            "AGGGCTCT": -10.6,
            "AGGGCTGT": -4.8,
            "AGGGCTTT": -1.8,
            "AGGGTAAT": -2.0,
            "AGGGTACT": -7.8,
            "AGGGTAGT": -2.0,
            "AGGGTATT": 1.0,
            "AGGGTCAT": 1.3,
            "AGGGTCCT": -4.5,
            "AGGGTCGT": 1.3,
            "AGGGTCTT": 4.3,
            "AGGGTGAT": -2.0,
            "AGGGTGCT": -7.8,
            "AGGGTGGT": -2.0,
            "AGGGTGTT": 1.0,
            "AGGGTTAT": 3.8000000000000003,
            "AGGGTTCT": -2.0,
            "AGGGTTGT": 3.8000000000000003,
            "AGGGTTTT": 6.8,
            "AGGTAAAT": -4.0,
            "AGGTAACT": -9.8,
            "AGGTAAGT": -4.0,
            "AGGTAATT": -1.0,
            "AGGTACAT": -10.4,
            "AGGTACCT": -16.2,
            "AGGTACGT": -10.4,
            "AGGTACTT": -7.4,
            "AGGTAGAT": -4.0,
            "AGGTAGCT": -9.8,
            "AGGTAGGT": -4.0,
            "AGGTAGTT": -1.0,
            "AGGTATAT": -4.5,
            "AGGTATCT": -10.3,
            "AGGTATGT": -4.5,
            "AGGTATTT": -1.5,
            "AGGTGAAT": -2.0,
            "AGGTGACT": -7.8,
            "AGGTGAGT": -2.0,
            "AGGTGATT": 1.0,
            "AGGTGCAT": 2.4,
            "AGGTGCCT": -3.4,
            "AGGTGCGT": 2.4,
            "AGGTGCTT": 5.4,
            "AGGTGGAT": -2.0,
            "AGGTGGCT": -7.8,
            "AGGTGGGT": -2.0,
            "AGGTGGTT": 1.0,
            "AGGTGTAT": 2.1,
            "AGGTGTCT": -3.7,
            "AGGTGTGT": 2.1,
            "AGGTGTTT": 5.1000000000000005,
            "AGTATAAT": -9.200000000000001,
            "AGTATACT": -15.0,
            "AGTATAGT": -9.200000000000001,
            "AGTATATT": -6.2,
            "AGTATCAT": -4.0,
            "AGTATCCT": -9.8,
            "AGTATCGT": -4.0,
            "AGTATCTT": -1.0,
            "AGTATGAT": -2.1,
            "AGTATGCT": -7.9,
            "AGTATGGT": -2.1,
            "AGTATGTT": 0.9,
            "AGTATTAT": -4.0,
            "AGTATTCT": -9.8,
            "AGTATTGT": -4.0,
            "AGTATTTT": -1.0,
            "AGTCGAAT": -10.200000000000001,
            "AGTCGACT": -16.0,
            "AGTCGAGT": -10.200000000000001,
            "AGTCGATT": -7.2,
            "AGTCGCAT": -6.0,
            "AGTCGCCT": -11.8,
            "AGTCGCGT": -6.0,
            "AGTCGCTT": -3.0,
            "AGTCGGAT": 1.3,
            "AGTCGGCT": -4.5,
            "AGTCGGGT": 1.3,
            "AGTCGGTT": 4.3,
            "AGTCGTAT": -6.0,
            "AGTCGTCT": -11.8,
            "AGTCGTGT": -6.0,
            "AGTCGTTT": -3.0,
            "AGTGCAAT": -10.5,
            "AGTGCACT": -16.3,
            "AGTGCAGT": -10.5,
            "AGTGCATT": -7.5,
            "AGTGCCAT": -6.0,
            "AGTGCCCT": -11.8,
            "AGTGCCGT": -6.0,
            "AGTGCCTT": -3.0,
            "AGTGCGAT": -6.1000000000000005,
            "AGTGCGCT": -11.9,
            "AGTGCGGT": -6.1000000000000005,
            "AGTGCGTT": -3.1,
            "AGTGCTAT": -6.0,
            "AGTGCTCT": -11.8,
            "AGTGCTGT": -6.0,
            "AGTGCTTT": -3.0,
            "AGTGTAAT": -2.1,
            "AGTGTACT": -7.9,
            "AGTGTAGT": -2.1,
            "AGTGTATT": 0.9,
            "AGTGTCAT": -2.0,
            "AGTGTCCT": -7.8,
            "AGTGTCGT": -2.0,
            "AGTGTCTT": 1.0,
            "AGTGTGAT": -3.4,
            "AGTGTGCT": -9.200000000000001,
            "AGTGTGGT": -3.4,
            "AGTGTGTT": -0.4,
            "AGTGTTAT": -2.0,
            "AGTGTTCT": -7.8,
            "AGTGTTGT": -2.0,
            "AGTGTTTT": 1.0,
            "AGTTAAAT": -9.9,
            "AGTTAACT": -15.700000000000001,
            "AGTTAAGT": -9.9,
            "AGTTAATT": -6.9,
            "AGTTACAT": -4.0,
            "AGTTACCT": -9.8,
            "AGTTACGT": -4.0,
            "AGTTACTT": -1.0,
            "AGTTAGAT": -1.0,
            "AGTTAGCT": -6.8,
            "AGTTAGGT": -1.0,
            "AGTTAGTT": 2.0,
            "AGTTATAT": -4.0,
            "AGTTATCT": -9.8,
            "AGTTATGT": -4.0,
            "AGTTATTT": -1.0,
            "AGTTGAAT": -3.3000000000000003,
            "AGTTGACT": -9.1,
            "AGTTGAGT": -3.3000000000000003,
            "AGTTGATT": -0.3,
            "AGTTGCAT": -2.0,
            "AGTTGCCT": -7.8,
            "AGTTGCGT": -2.0,
            "AGTTGCTT": 1.0,
            "AGTTGGAT": 3.8000000000000003,
            "AGTTGGCT": -2.0,
            "AGTTGGGT": 3.8000000000000003,
            "AGTTGGTT": 6.8,
            "AGTTGTAT": -2.0,
            "AGTTGTCT": -7.8,
            "AGTTGTGT": -2.0,
            "AGTTGTTT": 1.0,
            "ATAATAAT": -9.200000000000001,
            "ATAATACT": -4.0,
            "ATAATAGT": -4.5,
            "ATAATATT": -4.0,
            "ATAATCAT": -9.200000000000001,
            "ATAATCCT": -4.0,
            "ATAATCGT": -4.5,
            "ATAATCTT": -4.0,
            "ATAATGAT": -9.200000000000001,
            "ATAATGCT": -4.0,
            "ATAATGGT": -4.5,
            "ATAATGTT": -4.0,
            "ATAATTAT": -15.1,
            "ATAATTCT": -9.9,
            "ATAATTGT": -10.4,
            "ATAATTTT": -9.9,
            "ATACGAAT": -11.200000000000001,
            "ATACGACT": -6.0,
            "ATACGAGT": -6.5,
            "ATACGATT": -6.0,
            "ATACGCAT": -11.200000000000001,
            "ATACGCCT": -6.0,
            "ATACGCGT": -6.5,
            "ATACGCTT": -6.0,
            "ATACGGAT": -11.200000000000001,
            "ATACGGCT": -6.0,
            "ATACGGGT": -6.5,
            "ATACGGTT": -6.0,
            "ATACGTAT": -15.6,
            "ATACGTCT": -10.4,
            "ATACGTGT": -10.9,
            "ATACGTTT": -10.4,
            "ATAGCAAT": -11.200000000000001,
            "ATAGCACT": -6.0,
            "ATAGCAGT": -6.5,
            "ATAGCATT": -6.0,
            "ATAGCCAT": -11.200000000000001,
            "ATAGCCCT": -6.0,
            "ATAGCCGT": -6.5,
            "ATAGCCTT": -6.0,
            "ATAGCGAT": -11.200000000000001,
            "ATAGCGCT": -6.0,
            "ATAGCGGT": -6.5,
            "ATAGCGTT": -6.0,
            "ATAGCTAT": -15.0,
            "ATAGCTCT": -9.8,
            "ATAGCTGT": -10.3,
            "ATAGCTTT": -9.8,
            "ATAGTAAT": -7.2,
            "ATAGTACT": -2.0,
            "ATAGTAGT": -2.5,
            "ATAGTATT": -2.0,
            "ATAGTCAT": -7.2,
            "ATAGTCCT": -2.0,
            "ATAGTCGT": -2.5,
            "ATAGTCTT": -2.0,
            "ATAGTGAT": -7.2,
            "ATAGTGCT": -2.0,
            "ATAGTGGT": -2.5,
            "ATAGTGTT": -2.0,
            "ATAGTTAT": -6.2,
            "ATAGTTCT": -1.0,
            "ATAGTTGT": -1.5,
            "ATAGTTTT": -1.0,
            "ATATAAAT": -9.200000000000001,
            "ATATAACT": -4.0,
            "ATATAAGT": -4.5,
            "ATATAATT": -4.0,
            "ATATACAT": -9.200000000000001,
            "ATATACCT": -4.0,
            "ATATACGT": -4.5,
            "ATATACTT": -4.0,
            "ATATAGAT": -9.200000000000001,
            "ATATAGCT": -4.0,
            "ATATAGGT": -4.5,
            "ATATAGTT": -4.0,
            "ATATATAT": -14.4,
            "ATATATCT": -9.200000000000001,
            "ATATATGT": -9.700000000000001,
            "ATATATTT": -9.200000000000001,
            "ATATGAAT": -7.2,
            "ATATGACT": -2.0,
            "ATATGAGT": -2.5,
            "ATATGATT": -2.0,
            "ATATGCAT": -7.2,
            "ATATGCCT": -2.0,
            "ATATGCGT": -2.5,
            "ATATGCTT": -2.0,
            "ATATGGAT": -7.2,
            "ATATGGCT": -2.0,
            "ATATGGGT": -2.5,
            "ATATGGTT": -2.0,
            "ATATGTAT": -9.700000000000001,
            "ATATGTCT": -4.5,
            "ATATGTGT": -5.0,
            "ATATGTTT": -4.5,
            "ATCATAAT": -9.200000000000001,
            "ATCATACT": -4.0,
            "ATCATAGT": -4.5,
            "ATCATATT": -4.0,
            "ATCATCAT": -9.200000000000001,
            "ATCATCCT": -4.0,
            "ATCATCGT": -4.5,
            "ATCATCTT": -4.0,
            "ATCATGAT": -15.700000000000001,
            "ATCATGCT": -10.5,
            "ATCATGGT": -11.0,
            "ATCATGTT": -10.5,
            "ATCATTAT": -9.200000000000001,
            "ATCATTCT": -4.0,
            "ATCATTGT": -4.5,
            "ATCATTTT": -4.0,
            "ATCCGAAT": -11.200000000000001,
            "ATCCGACT": -6.0,
            "ATCCGAGT": -6.5,
            "ATCCGATT": -6.0,
            "ATCCGCAT": -11.200000000000001,
            "ATCCGCCT": -6.0,
            "ATCCGCGT": -6.5,
            "ATCCGCTT": -6.0,
            "ATCCGGAT": -15.200000000000001,
            "ATCCGGCT": -10.0,
            "ATCCGGGT": -10.5,
            "ATCCGGTT": -10.0,
            "ATCCGTAT": -11.200000000000001,
            "ATCCGTCT": -6.0,
            "ATCCGTGT": -6.5,
            "ATCCGTTT": -6.0,
            "ATCGCAAT": -11.200000000000001,
            "ATCGCACT": -6.0,
            "ATCGCAGT": -6.5,
            "ATCGCATT": -6.0,
            "ATCGCCAT": -11.200000000000001,
            "ATCGCCCT": -6.0,
            "ATCGCCGT": -6.5,
            "ATCGCCTT": -6.0,
            "ATCGCGAT": -17.8,
            "ATCGCGCT": -12.6,
            "ATCGCGGT": -13.1,
            "ATCGCGTT": -12.6,
            "ATCGCTAT": -11.200000000000001,
            "ATCGCTCT": -6.0,
            "ATCGCTGT": -6.5,
            "ATCGCTTT": -6.0,
            "ATCGTAAT": -7.2,
            "ATCGTACT": -2.0,
            "ATCGTAGT": -2.5,
            "ATCGTATT": -2.0,
            "ATCGTCAT": -7.2,
            "ATCGTCCT": -2.0,
            "ATCGTCGT": -2.5,
            "ATCGTCTT": -2.0,
            "ATCGTGAT": -11.3,
            "ATCGTGCT": -6.1000000000000005,
            "ATCGTGGT": -6.6000000000000005,
            "ATCGTGTT": -6.1000000000000005,
            "ATCGTTAT": -7.2,
            "ATCGTTCT": -2.0,
            "ATCGTTGT": -2.5,
            "ATCGTTTT": -2.0,
            "ATCTAAAT": -9.200000000000001,
            "ATCTAACT": -4.0,
            "ATCTAAGT": -4.5,
            "ATCTAATT": -4.0,
            "ATCTACAT": -9.200000000000001,
            "ATCTACCT": -4.0,
            "ATCTACGT": -4.5,
            "ATCTACTT": -4.0,
            "ATCTAGAT": -15.0,
            "ATCTAGCT": -9.8,
            "ATCTAGGT": -10.3,
            "ATCTAGTT": -9.8,
            "ATCTATAT": -9.200000000000001,
            "ATCTATCT": -4.0,
            "ATCTATGT": -4.5,
            "ATCTATTT": -4.0,
            "ATCTGAAT": -7.2,
            "ATCTGACT": -2.0,
            "ATCTGAGT": -2.5,
            "ATCTGATT": -2.0,
            "ATCTGCAT": -7.2,
            "ATCTGCCT": -2.0,
            "ATCTGCGT": -2.5,
            "ATCTGCTT": -2.0,
            "ATCTGGAT": -10.0,
            "ATCTGGCT": -4.8,
            "ATCTGGGT": -5.3,
            "ATCTGGTT": -4.8,
            "ATCTGTAT": -7.2,
            "ATCTGTCT": -2.0,
            "ATCTGTGT": -2.5,
            "ATCTGTTT": -2.0,
            "ATGATAAT": -9.200000000000001,
            "ATGATACT": -4.0,
            "ATGATAGT": -4.5,
            "ATGATATT": -4.0,
            "ATGATCAT": -15.4,
            "ATGATCCT": -10.200000000000001,
            "ATGATCGT": -10.700000000000001,
            "ATGATCTT": -10.200000000000001,
            "ATGATGAT": -9.200000000000001,
            "ATGATGCT": -4.0,
            "ATGATGGT": -4.5,
            "ATGATGTT": -4.0,
            "ATGATTAT": -8.5,
            "ATGATTCT": -3.3000000000000003,
            "ATGATTGT": -3.8000000000000003,
            "ATGATTTT": -3.3000000000000003,
            "ATGCGAAT": -11.200000000000001,
            "ATGCGACT": -6.0,
            "ATGCGAGT": -6.5,
            "ATGCGATT": -6.0,
            "ATGCGCAT": -17.0,
            "ATGCGCCT": -11.8,
            "ATGCGCGT": -12.3,
            "ATGCGCTT": -11.8,
            "ATGCGGAT": -11.200000000000001,
            "ATGCGGCT": -6.0,
            "ATGCGGGT": -6.5,
            "ATGCGGTT": -6.0,
            "ATGCGTAT": -11.6,
            "ATGCGTCT": -6.4,
            "ATGCGTGT": -6.9,
            "ATGCGTTT": -6.4,
            "ATGGCAAT": -11.200000000000001,
            "ATGGCACT": -6.0,
            "ATGGCAGT": -6.5,
            "ATGGCATT": -6.0,
            "ATGGCCAT": -15.200000000000001,
            "ATGGCCCT": -10.0,
            "ATGGCCGT": -10.5,
            "ATGGCCTT": -10.0,
            "ATGGCGAT": -11.200000000000001,
            "ATGGCGCT": -6.0,
            "ATGGCGGT": -6.5,
            "ATGGCGTT": -6.0,
            "ATGGCTAT": -10.0,
            "ATGGCTCT": -4.8,
            "ATGGCTGT": -5.3,
            "ATGGCTTT": -4.8,
            "ATGGTAAT": -7.2,
            "ATGGTACT": -2.0,
            "ATGGTAGT": -2.5,
            "ATGGTATT": -2.0,
            "ATGGTCAT": -3.9,
            "ATGGTCCT": 1.3,
            "ATGGTCGT": 0.8,
            "ATGGTCTT": 1.3,
            "ATGGTGAT": -7.2,
            "ATGGTGCT": -2.0,
            "ATGGTGGT": -2.5,
            "ATGGTGTT": -2.0,
            "ATGGTTAT": -1.4000000000000001,
            "ATGGTTCT": 3.8000000000000003,
            "ATGGTTGT": 3.3000000000000003,
            "ATGGTTTT": 3.8000000000000003,
            "ATGTAAAT": -9.200000000000001,
            "ATGTAACT": -4.0,
            "ATGTAAGT": -4.5,
            "ATGTAATT": -4.0,
            "ATGTACAT": -15.6,
            "ATGTACCT": -10.4,
            "ATGTACGT": -10.9,
            "ATGTACTT": -10.4,
            "ATGTAGAT": -9.200000000000001,
            "ATGTAGCT": -4.0,
            "ATGTAGGT": -4.5,
            "ATGTAGTT": -4.0,
            "ATGTATAT": -9.700000000000001,
            "ATGTATCT": -4.5,
            "ATGTATGT": -5.0,
            "ATGTATTT": -4.5,
            "ATGTGAAT": -7.2,
            "ATGTGACT": -2.0,
            "ATGTGAGT": -2.5,
            "ATGTGATT": -2.0,
            "ATGTGCAT": -2.8000000000000003,
            "ATGTGCCT": 2.4,
            "ATGTGCGT": 1.9000000000000001,
            "ATGTGCTT": 2.4,
            "ATGTGGAT": -7.2,
            "ATGTGGCT": -2.0,
            "ATGTGGGT": -2.5,
            "ATGTGGTT": -2.0,
            "ATGTGTAT": -3.1,
            "ATGTGTCT": 2.1,
            "ATGTGTGT": 1.6,
            "ATGTGTTT": 2.1,
            "ATTATAAT": -14.4,
            "ATTATACT": -9.200000000000001,
            "ATTATAGT": -9.700000000000001,
            "ATTATATT": -9.200000000000001,
            "ATTATCAT": -9.200000000000001,
            "ATTATCCT": -4.0,
            "ATTATCGT": -4.5,
            "ATTATCTT": -4.0,
            "ATTATGAT": -7.3,
            "ATTATGCT": -2.1,
            "ATTATGGT": -2.6,
            "ATTATGTT": -2.1,
            "ATTATTAT": -9.200000000000001,
            "ATTATTCT": -4.0,
            "ATTATTGT": -4.5,
            "ATTATTTT": -4.0,
            "ATTCGAAT": -15.4,
            "ATTCGACT": -10.200000000000001,
            "ATTCGAGT": -10.700000000000001,
            "ATTCGATT": -10.200000000000001,
            "ATTCGCAT": -11.200000000000001,
            "ATTCGCCT": -6.0,
            "ATTCGCGT": -6.5,
            "ATTCGCTT": -6.0,
            "ATTCGGAT": -3.9,
            "ATTCGGCT": 1.3,
            "ATTCGGGT": 0.8,
            "ATTCGGTT": 1.3,
            "ATTCGTAT": -11.200000000000001,
            "ATTCGTCT": -6.0,
            "ATTCGTGT": -6.5,
            "ATTCGTTT": -6.0,
            "ATTGCAAT": -15.700000000000001,
            "ATTGCACT": -10.5,
            "ATTGCAGT": -11.0,
            "ATTGCATT": -10.5,
            "ATTGCCAT": -11.200000000000001,
            "ATTGCCCT": -6.0,
            "ATTGCCGT": -6.5,
            "ATTGCCTT": -6.0,
            "ATTGCGAT": -11.3,
            "ATTGCGCT": -6.1000000000000005,
            "ATTGCGGT": -6.6000000000000005,
            "ATTGCGTT": -6.1000000000000005,
            "ATTGCTAT": -11.200000000000001,
            "ATTGCTCT": -6.0,
            "ATTGCTGT": -6.5,
            "ATTGCTTT": -6.0,
            "ATTGTAAT": -7.3,
            "ATTGTACT": -2.1,
            "ATTGTAGT": -2.6,
            "ATTGTATT": -2.1,
            "ATTGTCAT": -7.2,
            "ATTGTCCT": -2.0,
            "ATTGTCGT": -2.5,
            "ATTGTCTT": -2.0,
            "ATTGTGAT": -8.6,
            "ATTGTGCT": -3.4,
            "ATTGTGGT": -3.9,
            "ATTGTGTT": -3.4,
            "ATTGTTAT": -7.2,
            "ATTGTTCT": -2.0,
            "ATTGTTGT": -2.5,
            "ATTGTTTT": -2.0,
            "ATTTAAAT": -15.1,
            "ATTTAACT": -9.9,
            "ATTTAAGT": -10.4,
            "ATTTAATT": -9.9,
            "ATTTACAT": -9.200000000000001,
            "ATTTACCT": -4.0,
            "ATTTACGT": -4.5,
            "ATTTACTT": -4.0,
            "ATTTAGAT": -6.2,
            "ATTTAGCT": -1.0,
            "ATTTAGGT": -1.5,
            "ATTTAGTT": -1.0,
            "ATTTATAT": -9.200000000000001,
            "ATTTATCT": -4.0,
            "ATTTATGT": -4.5,
            "ATTTATTT": -4.0,
            "ATTTGAAT": -8.5,
            "ATTTGACT": -3.3000000000000003,
            "ATTTGAGT": -3.8000000000000003,
            "ATTTGATT": -3.3000000000000003,
            "ATTTGCAT": -7.2,
            "ATTTGCCT": -2.0,
            "ATTTGCGT": -2.5,
            "ATTTGCTT": -2.0,
            "ATTTGGAT": -1.4000000000000001,
            "ATTTGGCT": 3.8000000000000003,
            "ATTTGGGT": 3.3000000000000003,
            "ATTTGGTT": 3.8000000000000003,
            "ATTTGTAT": -7.2,
            "ATTTGTCT": -2.0,
            "ATTTGTGT": -2.5,
            "ATTTGTTT": -2.0,
            "CAAATAAG": -6.0,
            "CAAATACG": -6.0,
            "CAAATAGG": -6.0,
            "CAAATATG": -10.5,
            "CAAATCAG": -6.0,
            "CAAATCCG": -6.0,
            "CAAATCGG": -6.0,
            "CAAATCTG": -10.5,
            "CAAATGAG": -6.0,
            "CAAATGCG": -6.0,
            "CAAATGGG": -6.0,
            "CAAATGTG": -10.5,
            "CAAATTAG": -11.9,
            "CAAATTCG": -11.9,
            "CAAATTGG": -11.9,
            "CAAATTTG": -16.4,
            "CAACGAAG": -8.0,
            "CAACGACG": -8.0,
            "CAACGAGG": -8.0,
            "CAACGATG": -12.5,
            "CAACGCAG": -8.0,
            "CAACGCCG": -8.0,
            "CAACGCGG": -8.0,
            "CAACGCTG": -12.5,
            "CAACGGAG": -8.0,
            "CAACGGCG": -8.0,
            "CAACGGGG": -8.0,
            "CAACGGTG": -12.5,
            "CAACGTAG": -12.4,
            "CAACGTCG": -12.4,
            "CAACGTGG": -12.4,
            "CAACGTTG": -16.9,
            "CAAGCAAG": -8.0,
            "CAAGCACG": -8.0,
            "CAAGCAGG": -8.0,
            "CAAGCATG": -12.5,
            "CAAGCCAG": -8.0,
            "CAAGCCCG": -8.0,
            "CAAGCCGG": -8.0,
            "CAAGCCTG": -12.5,
            "CAAGCGAG": -8.0,
            "CAAGCGCG": -8.0,
            "CAAGCGGG": -8.0,
            "CAAGCGTG": -12.5,
            "CAAGCTAG": -11.8,
            "CAAGCTCG": -11.8,
            "CAAGCTGG": -11.8,
            "CAAGCTTG": -16.3,
            "CAAGTAAG": -4.0,
            "CAAGTACG": -4.0,
            "CAAGTAGG": -4.0,
            "CAAGTATG": -8.5,
            "CAAGTCAG": -4.0,
            "CAAGTCCG": -4.0,
            "CAAGTCGG": -4.0,
            "CAAGTCTG": -8.5,
            "CAAGTGAG": -4.0,
            "CAAGTGCG": -4.0,
            "CAAGTGGG": -4.0,
            "CAAGTGTG": -8.5,
            "CAAGTTAG": -3.0,
            "CAAGTTCG": -3.0,
            "CAAGTTGG": -3.0,
            "CAAGTTTG": -7.5,
            "CAATAAAG": -6.0,
            "CAATAACG": -6.0,
            "CAATAAGG": -6.0,
            "CAATAATG": -10.5,
            "CAATACAG": -6.0,
            "CAATACCG": -6.0,
            "CAATACGG": -6.0,
            "CAATACTG": -10.5,
            "CAATAGAG": -6.0,
            "CAATAGCG": -6.0,
            "CAATAGGG": -6.0,
            "CAATAGTG": -10.5,
            "CAATATAG": -11.200000000000001,
            "CAATATCG": -11.200000000000001,
            "CAATATGG": -11.200000000000001,
            "CAATATTG": -15.700000000000001,
            "CAATGAAG": -4.0,
            "CAATGACG": -4.0,
            "CAATGAGG": -4.0,
            "CAATGATG": -8.5,
            "CAATGCAG": -4.0,
            "CAATGCCG": -4.0,
            "CAATGCGG": -4.0,
            "CAATGCTG": -8.5,
            "CAATGGAG": -4.0,
            "CAATGGCG": -4.0,
            "CAATGGGG": -4.0,
            "CAATGGTG": -8.5,
            "CAATGTAG": -6.5,
            "CAATGTCG": -6.5,
            "CAATGTGG": -6.5,
            "CAATGTTG": -11.0,
            "CACATAAG": -6.0,
            "CACATACG": -6.0,
            "CACATAGG": -6.0,
            "CACATATG": -10.5,
            "CACATCAG": -6.0,
            "CACATCCG": -6.0,
            "CACATCGG": -6.0,
            "CACATCTG": -10.5,
            "CACATGAG": -12.5,
            "CACATGCG": -12.5,
            "CACATGGG": -12.5,
            "CACATGTG": -17.0,
            "CACATTAG": -6.0,
            "CACATTCG": -6.0,
            "CACATTGG": -6.0,
            "CACATTTG": -10.5,
            "CACCGAAG": -8.0,
            "CACCGACG": -8.0,
            "CACCGAGG": -8.0,
            "CACCGATG": -12.5,
            "CACCGCAG": -8.0,
            "CACCGCCG": -8.0,
            "CACCGCGG": -8.0,
            "CACCGCTG": -12.5,
            "CACCGGAG": -12.0,
            "CACCGGCG": -12.0,
            "CACCGGGG": -12.0,
            "CACCGGTG": -16.5,
            "CACCGTAG": -8.0,
            "CACCGTCG": -8.0,
            "CACCGTGG": -8.0,
            "CACCGTTG": -12.5,
            "CACGCAAG": -8.0,
            "CACGCACG": -8.0,
            "CACGCAGG": -8.0,
            "CACGCATG": -12.5,
            "CACGCCAG": -8.0,
            "CACGCCCG": -8.0,
            "CACGCCGG": -8.0,
            "CACGCCTG": -12.5,
            "CACGCGAG": -14.6,
            "CACGCGCG": -14.6,
            "CACGCGGG": -14.6,
            "CACGCGTG": -19.1,
            "CACGCTAG": -8.0,
            "CACGCTCG": -8.0,
            "CACGCTGG": -8.0,
            "CACGCTTG": -12.5,
            "CACGTAAG": -4.0,
            "CACGTACG": -4.0,
            "CACGTAGG": -4.0,
            "CACGTATG": -8.5,
            "CACGTCAG": -4.0,
            "CACGTCCG": -4.0,
            "CACGTCGG": -4.0,
            "CACGTCTG": -8.5,
            "CACGTGAG": -8.1,
            "CACGTGCG": -8.1,
            "CACGTGGG": -8.1,
            "CACGTGTG": -12.6,
            "CACGTTAG": -4.0,
            "CACGTTCG": -4.0,
            "CACGTTGG": -4.0,
            "CACGTTTG": -8.5,
            "CACTAAAG": -6.0,
            "CACTAACG": -6.0,
            "CACTAAGG": -6.0,
            "CACTAATG": -10.5,
            "CACTACAG": -6.0,
            "CACTACCG": -6.0,
            "CACTACGG": -6.0,
            "CACTACTG": -10.5,
            "CACTAGAG": -11.8,
            "CACTAGCG": -11.8,
            "CACTAGGG": -11.8,
            "CACTAGTG": -16.3,
            "CACTATAG": -6.0,
            "CACTATCG": -6.0,
            "CACTATGG": -6.0,
            "CACTATTG": -10.5,
            "CACTGAAG": -4.0,
            "CACTGACG": -4.0,
            "CACTGAGG": -4.0,
            "CACTGATG": -8.5,
            "CACTGCAG": -4.0,
            "CACTGCCG": -4.0,
            "CACTGCGG": -4.0,
            "CACTGCTG": -8.5,
            "CACTGGAG": -6.8,
            "CACTGGCG": -6.8,
            "CACTGGGG": -6.8,
            "CACTGGTG": -11.3,
            "CACTGTAG": -4.0,
            "CACTGTCG": -4.0,
            "CACTGTGG": -4.0,
            "CACTGTTG": -8.5,
            "CAGATAAG": -6.0,
            "CAGATACG": -6.0,
            "CAGATAGG": -6.0,
            "CAGATATG": -10.5,
            "CAGATCAG": -12.200000000000001,
            "CAGATCCG": -12.200000000000001,
            "CAGATCGG": -12.200000000000001,
            "CAGATCTG": -16.7,
            "CAGATGAG": -6.0,
            "CAGATGCG": -6.0,
            "CAGATGGG": -6.0,
            "CAGATGTG": -10.5,
            "CAGATTAG": -5.3,
            "CAGATTCG": -5.3,
            "CAGATTGG": -5.3,
            "CAGATTTG": -9.8,
            "CAGCGAAG": -8.0,
            "CAGCGACG": -8.0,
            "CAGCGAGG": -8.0,
            "CAGCGATG": -12.5,
            "CAGCGCAG": -13.8,
            "CAGCGCCG": -13.8,
            "CAGCGCGG": -13.8,
            "CAGCGCTG": -18.3,
            "CAGCGGAG": -8.0,
            "CAGCGGCG": -8.0,
            "CAGCGGGG": -8.0,
            "CAGCGGTG": -12.5,
            "CAGCGTAG": -8.4,
            "CAGCGTCG": -8.4,
            "CAGCGTGG": -8.4,
            "CAGCGTTG": -12.9,
            "CAGGCAAG": -8.0,
            "CAGGCACG": -8.0,
            "CAGGCAGG": -8.0,
            "CAGGCATG": -12.5,
            "CAGGCCAG": -12.0,
            "CAGGCCCG": -12.0,
            "CAGGCCGG": -12.0,
            "CAGGCCTG": -16.5,
            "CAGGCGAG": -8.0,
            "CAGGCGCG": -8.0,
            "CAGGCGGG": -8.0,
            "CAGGCGTG": -12.5,
            "CAGGCTAG": -6.8,
            "CAGGCTCG": -6.8,
            "CAGGCTGG": -6.8,
            "CAGGCTTG": -11.3,
            "CAGGTAAG": -4.0,
            "CAGGTACG": -4.0,
            "CAGGTAGG": -4.0,
            "CAGGTATG": -8.5,
            "CAGGTCAG": -0.7000000000000001,
            "CAGGTCCG": -0.7000000000000001,
            "CAGGTCGG": -0.7000000000000001,
            "CAGGTCTG": -5.2,
            "CAGGTGAG": -4.0,
            "CAGGTGCG": -4.0,
            "CAGGTGGG": -4.0,
            "CAGGTGTG": -8.5,
            "CAGGTTAG": 1.8,
            "CAGGTTCG": 1.8,
            "CAGGTTGG": 1.8,
            "CAGGTTTG": -2.7,
            "CAGTAAAG": -6.0,
            "CAGTAACG": -6.0,
            "CAGTAAGG": -6.0,
            "CAGTAATG": -10.5,
            "CAGTACAG": -12.4,
            "CAGTACCG": -12.4,
            "CAGTACGG": -12.4,
            "CAGTACTG": -16.9,
            "CAGTAGAG": -6.0,
            "CAGTAGCG": -6.0,
            "CAGTAGGG": -6.0,
            "CAGTAGTG": -10.5,
            "CAGTATAG": -6.5,
            "CAGTATCG": -6.5,
            "CAGTATGG": -6.5,
            "CAGTATTG": -11.0,
            "CAGTGAAG": -4.0,
            "CAGTGACG": -4.0,
            "CAGTGAGG": -4.0,
            "CAGTGATG": -8.5,
            "CAGTGCAG": 0.4,
            "CAGTGCCG": 0.4,
            "CAGTGCGG": 0.4,
            "CAGTGCTG": -4.1,
            "CAGTGGAG": -4.0,
            "CAGTGGCG": -4.0,
            "CAGTGGGG": -4.0,
            "CAGTGGTG": -8.5,
            "CAGTGTAG": 0.1,
            "CAGTGTCG": 0.1,
            "CAGTGTGG": 0.1,
            "CAGTGTTG": -4.4,
            "CATATAAG": -11.200000000000001,
            "CATATACG": -11.200000000000001,
            "CATATAGG": -11.200000000000001,
            "CATATATG": -15.700000000000001,
            "CATATCAG": -6.0,
            "CATATCCG": -6.0,
            "CATATCGG": -6.0,
            "CATATCTG": -10.5,
            "CATATGAG": -4.1,
            "CATATGCG": -4.1,
            "CATATGGG": -4.1,
            "CATATGTG": -8.6,
            "CATATTAG": -6.0,
            "CATATTCG": -6.0,
            "CATATTGG": -6.0,
            "CATATTTG": -10.5,
            "CATCGAAG": -12.200000000000001,
            "CATCGACG": -12.200000000000001,
            "CATCGAGG": -12.200000000000001,
            "CATCGATG": -16.7,
            "CATCGCAG": -8.0,
            "CATCGCCG": -8.0,
            "CATCGCGG": -8.0,
            "CATCGCTG": -12.5,
            "CATCGGAG": -0.7000000000000001,
            "CATCGGCG": -0.7000000000000001,
            "CATCGGGG": -0.7000000000000001,
            "CATCGGTG": -5.2,
            "CATCGTAG": -8.0,
            "CATCGTCG": -8.0,
            "CATCGTGG": -8.0,
            "CATCGTTG": -12.5,
            "CATGCAAG": -12.5,
            "CATGCACG": -12.5,
            "CATGCAGG": -12.5,
            "CATGCATG": -17.0,
            "CATGCCAG": -8.0,
            "CATGCCCG": -8.0,
            "CATGCCGG": -8.0,
            "CATGCCTG": -12.5,
            "CATGCGAG": -8.1,
            "CATGCGCG": -8.1,
            "CATGCGGG": -8.1,
            "CATGCGTG": -12.6,
            "CATGCTAG": -8.0,
            "CATGCTCG": -8.0,
            "CATGCTGG": -8.0,
            "CATGCTTG": -12.5,
            "CATGTAAG": -4.1,
            "CATGTACG": -4.1,
            "CATGTAGG": -4.1,
            "CATGTATG": -8.6,
            "CATGTCAG": -4.0,
            "CATGTCCG": -4.0,
            "CATGTCGG": -4.0,
            "CATGTCTG": -8.5,
            "CATGTGAG": -5.4,
            "CATGTGCG": -5.4,
            "CATGTGGG": -5.4,
            "CATGTGTG": -9.9,
            "CATGTTAG": -4.0,
            "CATGTTCG": -4.0,
            "CATGTTGG": -4.0,
            "CATGTTTG": -8.5,
            "CATTAAAG": -11.9,
            "CATTAACG": -11.9,
            "CATTAAGG": -11.9,
            "CATTAATG": -16.4,
            "CATTACAG": -6.0,
            "CATTACCG": -6.0,
            "CATTACGG": -6.0,
            "CATTACTG": -10.5,
            "CATTAGAG": -3.0,
            "CATTAGCG": -3.0,
            "CATTAGGG": -3.0,
            "CATTAGTG": -7.5,
            "CATTATAG": -6.0,
            "CATTATCG": -6.0,
            "CATTATGG": -6.0,
            "CATTATTG": -10.5,
            "CATTGAAG": -5.3,
            "CATTGACG": -5.3,
            "CATTGAGG": -5.3,
            "CATTGATG": -9.8,
            "CATTGCAG": -4.0,
            "CATTGCCG": -4.0,
            "CATTGCGG": -4.0,
            "CATTGCTG": -8.5,
            "CATTGGAG": 1.8,
            "CATTGGCG": 1.8,
            "CATTGGGG": 1.8,
            "CATTGGTG": -2.7,
            "CATTGTAG": -4.0,
            "CATTGTCG": -4.0,
            "CATTGTGG": -4.0,
            "CATTGTTG": -8.5,
            "CCAATAAG": -6.0,
            "CCAATACG": -6.0,
            "CCAATAGG": -10.0,
            "CCAATATG": -6.0,
            "CCAATCAG": -6.0,
            "CCAATCCG": -6.0,
            "CCAATCGG": -10.0,
            "CCAATCTG": -6.0,
            "CCAATGAG": -6.0,
            "CCAATGCG": -6.0,
            "CCAATGGG": -10.0,
            "CCAATGTG": -6.0,
            "CCAATTAG": -11.9,
            "CCAATTCG": -11.9,
            "CCAATTGG": -15.9,
            "CCAATTTG": -11.9,
            "CCACGAAG": -8.0,
            "CCACGACG": -8.0,
            "CCACGAGG": -12.0,
            "CCACGATG": -8.0,
            "CCACGCAG": -8.0,
            "CCACGCCG": -8.0,
            "CCACGCGG": -12.0,
            "CCACGCTG": -8.0,
            "CCACGGAG": -8.0,
            "CCACGGCG": -8.0,
            "CCACGGGG": -12.0,
            "CCACGGTG": -8.0,
            "CCACGTAG": -12.4,
            "CCACGTCG": -12.4,
            "CCACGTGG": -16.4,
            "CCACGTTG": -12.4,
            "CCAGCAAG": -8.0,
            "CCAGCACG": -8.0,
            "CCAGCAGG": -12.0,
            "CCAGCATG": -8.0,
            "CCAGCCAG": -8.0,
            "CCAGCCCG": -8.0,
            "CCAGCCGG": -12.0,
            "CCAGCCTG": -8.0,
            "CCAGCGAG": -8.0,
            "CCAGCGCG": -8.0,
            "CCAGCGGG": -12.0,
            "CCAGCGTG": -8.0,
            "CCAGCTAG": -11.8,
            "CCAGCTCG": -11.8,
            "CCAGCTGG": -15.8,
            "CCAGCTTG": -11.8,
            "CCAGTAAG": -4.0,
            "CCAGTACG": -4.0,
            "CCAGTAGG": -8.0,
            "CCAGTATG": -4.0,
            "CCAGTCAG": -4.0,
            "CCAGTCCG": -4.0,
            "CCAGTCGG": -8.0,
            "CCAGTCTG": -4.0,
            "CCAGTGAG": -4.0,
            "CCAGTGCG": -4.0,
            "CCAGTGGG": -8.0,
            "CCAGTGTG": -4.0,
            "CCAGTTAG": -3.0,
            "CCAGTTCG": -3.0,
            "CCAGTTGG": -7.0,
            "CCAGTTTG": -3.0,
            "CCATAAAG": -6.0,
            "CCATAACG": -6.0,
            "CCATAAGG": -10.0,
            "CCATAATG": -6.0,
            "CCATACAG": -6.0,
            "CCATACCG": -6.0,
            "CCATACGG": -10.0,
            "CCATACTG": -6.0,
            "CCATAGAG": -6.0,
            "CCATAGCG": -6.0,
            "CCATAGGG": -10.0,
            "CCATAGTG": -6.0,
            "CCATATAG": -11.200000000000001,
            "CCATATCG": -11.200000000000001,
            "CCATATGG": -15.200000000000001,
            "CCATATTG": -11.200000000000001,
            "CCATGAAG": -4.0,
            "CCATGACG": -4.0,
            "CCATGAGG": -8.0,
            "CCATGATG": -4.0,
            "CCATGCAG": -4.0,
            "CCATGCCG": -4.0,
            "CCATGCGG": -8.0,
            "CCATGCTG": -4.0,
            "CCATGGAG": -4.0,
            "CCATGGCG": -4.0,
            "CCATGGGG": -8.0,
            "CCATGGTG": -4.0,
            "CCATGTAG": -6.5,
            "CCATGTCG": -6.5,
            "CCATGTGG": -10.5,
            "CCATGTTG": -6.5,
            "CCCATAAG": -6.0,
            "CCCATACG": -6.0,
            "CCCATAGG": -10.0,
            "CCCATATG": -6.0,
            "CCCATCAG": -6.0,
            "CCCATCCG": -6.0,
            "CCCATCGG": -10.0,
            "CCCATCTG": -6.0,
            "CCCATGAG": -12.5,
            "CCCATGCG": -12.5,
            "CCCATGGG": -16.5,
            "CCCATGTG": -12.5,
            "CCCATTAG": -6.0,
            "CCCATTCG": -6.0,
            "CCCATTGG": -10.0,
            "CCCATTTG": -6.0,
            "CCCCGAAG": -8.0,
            "CCCCGACG": -8.0,
            "CCCCGAGG": -12.0,
            "CCCCGATG": -8.0,
            "CCCCGCAG": -8.0,
            "CCCCGCCG": -8.0,
            "CCCCGCGG": -12.0,
            "CCCCGCTG": -8.0,
            "CCCCGGAG": -12.0,
            "CCCCGGCG": -12.0,
            "CCCCGGGG": -16.0,
            "CCCCGGTG": -12.0,
            "CCCCGTAG": -8.0,
            "CCCCGTCG": -8.0,
            "CCCCGTGG": -12.0,
            "CCCCGTTG": -8.0,
            "CCCGCAAG": -8.0,
            "CCCGCACG": -8.0,
            "CCCGCAGG": -12.0,
            "CCCGCATG": -8.0,
            "CCCGCCAG": -8.0,
            "CCCGCCCG": -8.0,
            "CCCGCCGG": -12.0,
            "CCCGCCTG": -8.0,
            "CCCGCGAG": -14.6,
            "CCCGCGCG": -14.6,
            "CCCGCGGG": -18.6,
            "CCCGCGTG": -14.6,
            "CCCGCTAG": -8.0,
            "CCCGCTCG": -8.0,
            "CCCGCTGG": -12.0,
            "CCCGCTTG": -8.0,
            "CCCGTAAG": -4.0,
            "CCCGTACG": -4.0,
            "CCCGTAGG": -8.0,
            "CCCGTATG": -4.0,
            "CCCGTCAG": -4.0,
            "CCCGTCCG": -4.0,
            "CCCGTCGG": -8.0,
            "CCCGTCTG": -4.0,
            "CCCGTGAG": -8.1,
            "CCCGTGCG": -8.1,
            "CCCGTGGG": -12.1,
            "CCCGTGTG": -8.1,
            "CCCGTTAG": -4.0,
            "CCCGTTCG": -4.0,
            "CCCGTTGG": -8.0,
            "CCCGTTTG": -4.0,
            "CCCTAAAG": -6.0,
            "CCCTAACG": -6.0,
            "CCCTAAGG": -10.0,
            "CCCTAATG": -6.0,
            "CCCTACAG": -6.0,
            "CCCTACCG": -6.0,
            "CCCTACGG": -10.0,
            "CCCTACTG": -6.0,
            "CCCTAGAG": -11.8,
            "CCCTAGCG": -11.8,
            "CCCTAGGG": -15.8,
            "CCCTAGTG": -11.8,
            "CCCTATAG": -6.0,
            "CCCTATCG": -6.0,
            "CCCTATGG": -10.0,
            "CCCTATTG": -6.0,
            "CCCTGAAG": -4.0,
            "CCCTGACG": -4.0,
            "CCCTGAGG": -8.0,
            "CCCTGATG": -4.0,
            "CCCTGCAG": -4.0,
            "CCCTGCCG": -4.0,
            "CCCTGCGG": -8.0,
            "CCCTGCTG": -4.0,
            "CCCTGGAG": -6.8,
            "CCCTGGCG": -6.8,
            "CCCTGGGG": -10.8,
            "CCCTGGTG": -6.8,
            "CCCTGTAG": -4.0,
            "CCCTGTCG": -4.0,
            "CCCTGTGG": -8.0,
            "CCCTGTTG": -4.0,
            "CCGATAAG": -6.0,
            "CCGATACG": -6.0,
            "CCGATAGG": -10.0,
            "CCGATATG": -6.0,
            "CCGATCAG": -12.200000000000001,
            "CCGATCCG": -12.200000000000001,
            "CCGATCGG": -16.2,
            "CCGATCTG": -12.200000000000001,
            "CCGATGAG": -6.0,
            "CCGATGCG": -6.0,
            "CCGATGGG": -10.0,
            "CCGATGTG": -6.0,
            "CCGATTAG": -5.3,
            "CCGATTCG": -5.3,
            "CCGATTGG": -9.3,
            "CCGATTTG": -5.3,
            "CCGCGAAG": -8.0,
            "CCGCGACG": -8.0,
            "CCGCGAGG": -12.0,
            "CCGCGATG": -8.0,
            "CCGCGCAG": -13.8,
            "CCGCGCCG": -13.8,
            "CCGCGCGG": -17.8,
            "CCGCGCTG": -13.8,
            "CCGCGGAG": -8.0,
            "CCGCGGCG": -8.0,
            "CCGCGGGG": -12.0,
            "CCGCGGTG": -8.0,
            "CCGCGTAG": -8.4,
            "CCGCGTCG": -8.4,
            "CCGCGTGG": -12.4,
            "CCGCGTTG": -8.4,
            "CCGGCAAG": -8.0,
            "CCGGCACG": -8.0,
            "CCGGCAGG": -12.0,
            "CCGGCATG": -8.0,
            "CCGGCCAG": -12.0,
            "CCGGCCCG": -12.0,
            "CCGGCCGG": -16.0,
            "CCGGCCTG": -12.0,
            "CCGGCGAG": -8.0,
            "CCGGCGCG": -8.0,
            "CCGGCGGG": -12.0,
            "CCGGCGTG": -8.0,
            "CCGGCTAG": -6.8,
            "CCGGCTCG": -6.8,
            "CCGGCTGG": -10.8,
            "CCGGCTTG": -6.8,
            "CCGGTAAG": -4.0,
            "CCGGTACG": -4.0,
            "CCGGTAGG": -8.0,
            "CCGGTATG": -4.0,
            "CCGGTCAG": -0.7000000000000001,
            "CCGGTCCG": -0.7000000000000001,
            "CCGGTCGG": -4.7,
            "CCGGTCTG": -0.7000000000000001,
            "CCGGTGAG": -4.0,
            "CCGGTGCG": -4.0,
            "CCGGTGGG": -8.0,
            "CCGGTGTG": -4.0,
            "CCGGTTAG": 1.8,
            "CCGGTTCG": 1.8,
            "CCGGTTGG": -2.2,
            "CCGGTTTG": 1.8,
            "CCGTAAAG": -6.0,
            "CCGTAACG": -6.0,
            "CCGTAAGG": -10.0,
            "CCGTAATG": -6.0,
            "CCGTACAG": -12.4,
            "CCGTACCG": -12.4,
            "CCGTACGG": -16.4,
            "CCGTACTG": -12.4,
            "CCGTAGAG": -6.0,
            "CCGTAGCG": -6.0,
            "CCGTAGGG": -10.0,
            "CCGTAGTG": -6.0,
            "CCGTATAG": -6.5,
            "CCGTATCG": -6.5,
            "CCGTATGG": -10.5,
            "CCGTATTG": -6.5,
            "CCGTGAAG": -4.0,
            "CCGTGACG": -4.0,
            "CCGTGAGG": -8.0,
            "CCGTGATG": -4.0,
            "CCGTGCAG": 0.4,
            "CCGTGCCG": 0.4,
            "CCGTGCGG": -3.6,
            "CCGTGCTG": 0.4,
            "CCGTGGAG": -4.0,
            "CCGTGGCG": -4.0,
            "CCGTGGGG": -8.0,
            "CCGTGGTG": -4.0,
            "CCGTGTAG": 0.1,
            "CCGTGTCG": 0.1,
            "CCGTGTGG": -3.9,
            "CCGTGTTG": 0.1,
            "CCTATAAG": -11.200000000000001,
            "CCTATACG": -11.200000000000001,
            "CCTATAGG": -15.200000000000001,
            "CCTATATG": -11.200000000000001,
            "CCTATCAG": -6.0,
            "CCTATCCG": -6.0,
            "CCTATCGG": -10.0,
            "CCTATCTG": -6.0,
            "CCTATGAG": -4.1,
            "CCTATGCG": -4.1,
            "CCTATGGG": -8.1,
            "CCTATGTG": -4.1,
            "CCTATTAG": -6.0,
            "CCTATTCG": -6.0,
            "CCTATTGG": -10.0,
            "CCTATTTG": -6.0,
            "CCTCGAAG": -12.200000000000001,
            "CCTCGACG": -12.200000000000001,
            "CCTCGAGG": -16.2,
            "CCTCGATG": -12.200000000000001,
            "CCTCGCAG": -8.0,
            "CCTCGCCG": -8.0,
            "CCTCGCGG": -12.0,
            "CCTCGCTG": -8.0,
            "CCTCGGAG": -0.7000000000000001,
            "CCTCGGCG": -0.7000000000000001,
            "CCTCGGGG": -4.7,
            "CCTCGGTG": -0.7000000000000001,
            "CCTCGTAG": -8.0,
            "CCTCGTCG": -8.0,
            "CCTCGTGG": -12.0,
            "CCTCGTTG": -8.0,
            "CCTGCAAG": -12.5,
            "CCTGCACG": -12.5,
            "CCTGCAGG": -16.5,
            "CCTGCATG": -12.5,
            "CCTGCCAG": -8.0,
            "CCTGCCCG": -8.0,
            "CCTGCCGG": -12.0,
            "CCTGCCTG": -8.0,
            "CCTGCGAG": -8.1,
            "CCTGCGCG": -8.1,
            "CCTGCGGG": -12.1,
            "CCTGCGTG": -8.1,
            "CCTGCTAG": -8.0,
            "CCTGCTCG": -8.0,
            "CCTGCTGG": -12.0,
            "CCTGCTTG": -8.0,
            "CCTGTAAG": -4.1,
            "CCTGTACG": -4.1,
            "CCTGTAGG": -8.1,
            "CCTGTATG": -4.1,
            "CCTGTCAG": -4.0,
            "CCTGTCCG": -4.0,
            "CCTGTCGG": -8.0,
            "CCTGTCTG": -4.0,
            "CCTGTGAG": -5.4,
            "CCTGTGCG": -5.4,
            "CCTGTGGG": -9.4,
            "CCTGTGTG": -5.4,
            "CCTGTTAG": -4.0,
            "CCTGTTCG": -4.0,
            "CCTGTTGG": -8.0,
            "CCTGTTTG": -4.0,
            "CCTTAAAG": -11.9,
            "CCTTAACG": -11.9,
            "CCTTAAGG": -15.9,
            "CCTTAATG": -11.9,
            "CCTTACAG": -6.0,
            "CCTTACCG": -6.0,
            "CCTTACGG": -10.0,
            "CCTTACTG": -6.0,
            "CCTTAGAG": -3.0,
            "CCTTAGCG": -3.0,
            "CCTTAGGG": -7.0,
            "CCTTAGTG": -3.0,
            "CCTTATAG": -6.0,
            "CCTTATCG": -6.0,
            "CCTTATGG": -10.0,
            "CCTTATTG": -6.0,
            "CCTTGAAG": -5.3,
            "CCTTGACG": -5.3,
            "CCTTGAGG": -9.3,
            "CCTTGATG": -5.3,
            "CCTTGCAG": -4.0,
            "CCTTGCCG": -4.0,
            "CCTTGCGG": -8.0,
            "CCTTGCTG": -4.0,
            "CCTTGGAG": 1.8,
            "CCTTGGCG": 1.8,
            "CCTTGGGG": -2.2,
            "CCTTGGTG": 1.8,
            "CCTTGTAG": -4.0,
            "CCTTGTCG": -4.0,
            "CCTTGTGG": -8.0,
            "CCTTGTTG": -4.0,
            "CGAATAAG": -6.0,
            "CGAATACG": -12.6,
            "CGAATAGG": -6.0,
            "CGAATATG": -6.1000000000000005,
            "CGAATCAG": -6.0,
            "CGAATCCG": -12.6,
            "CGAATCGG": -6.0,
            "CGAATCTG": -6.1000000000000005,
            "CGAATGAG": -6.0,
            "CGAATGCG": -12.6,
            "CGAATGGG": -6.0,
            "CGAATGTG": -6.1000000000000005,
            "CGAATTAG": -11.9,
            "CGAATTCG": -18.5,
            "CGAATTGG": -11.9,
            "CGAATTTG": -12.0,
            "CGACGAAG": -8.0,
            "CGACGACG": -14.6,
            "CGACGAGG": -8.0,
            "CGACGATG": -8.1,
            "CGACGCAG": -8.0,
            "CGACGCCG": -14.6,
            "CGACGCGG": -8.0,
            "CGACGCTG": -8.1,
            "CGACGGAG": -8.0,
            "CGACGGCG": -14.6,
            "CGACGGGG": -8.0,
            "CGACGGTG": -8.1,
            "CGACGTAG": -12.4,
            "CGACGTCG": -19.0,
            "CGACGTGG": -12.4,
            "CGACGTTG": -12.5,
            "CGAGCAAG": -8.0,
            "CGAGCACG": -14.6,
            "CGAGCAGG": -8.0,
            "CGAGCATG": -8.1,
            "CGAGCCAG": -8.0,
            "CGAGCCCG": -14.6,
            "CGAGCCGG": -8.0,
            "CGAGCCTG": -8.1,
            "CGAGCGAG": -8.0,
            "CGAGCGCG": -14.6,
            "CGAGCGGG": -8.0,
            "CGAGCGTG": -8.1,
            "CGAGCTAG": -11.8,
            "CGAGCTCG": -18.400000000000002,
            "CGAGCTGG": -11.8,
            "CGAGCTTG": -11.9,
            "CGAGTAAG": -4.0,
            "CGAGTACG": -10.6,
            "CGAGTAGG": -4.0,
            "CGAGTATG": -4.1,
            "CGAGTCAG": -4.0,
            "CGAGTCCG": -10.6,
            "CGAGTCGG": -4.0,
            "CGAGTCTG": -4.1,
            "CGAGTGAG": -4.0,
            "CGAGTGCG": -10.6,
            "CGAGTGGG": -4.0,
            "CGAGTGTG": -4.1,
            "CGAGTTAG": -3.0,
            "CGAGTTCG": -9.6,
            "CGAGTTGG": -3.0,
            "CGAGTTTG": -3.1,
            "CGATAAAG": -6.0,
            "CGATAACG": -12.6,
            "CGATAAGG": -6.0,
            "CGATAATG": -6.1000000000000005,
            "CGATACAG": -6.0,
            "CGATACCG": -12.6,
            "CGATACGG": -6.0,
            "CGATACTG": -6.1000000000000005,
            "CGATAGAG": -6.0,
            "CGATAGCG": -12.6,
            "CGATAGGG": -6.0,
            "CGATAGTG": -6.1000000000000005,
            "CGATATAG": -11.200000000000001,
            "CGATATCG": -17.8,
            "CGATATGG": -11.200000000000001,
            "CGATATTG": -11.3,
            "CGATGAAG": -4.0,
            "CGATGACG": -10.6,
            "CGATGAGG": -4.0,
            "CGATGATG": -4.1,
            "CGATGCAG": -4.0,
            "CGATGCCG": -10.6,
            "CGATGCGG": -4.0,
            "CGATGCTG": -4.1,
            "CGATGGAG": -4.0,
            "CGATGGCG": -10.6,
            "CGATGGGG": -4.0,
            "CGATGGTG": -4.1,
            "CGATGTAG": -6.5,
            "CGATGTCG": -13.1,
            "CGATGTGG": -6.5,
            "CGATGTTG": -6.6000000000000005,
            "CGCATAAG": -6.0,
            "CGCATACG": -12.6,
            "CGCATAGG": -6.0,
            "CGCATATG": -6.1000000000000005,
            "CGCATCAG": -6.0,
            "CGCATCCG": -12.6,
            "CGCATCGG": -6.0,
            "CGCATCTG": -6.1000000000000005,
            "CGCATGAG": -12.5,
            "CGCATGCG": -19.1,
            "CGCATGGG": -12.5,
            "CGCATGTG": -12.6,
            "CGCATTAG": -6.0,
            "CGCATTCG": -12.6,
            "CGCATTGG": -6.0,
            "CGCATTTG": -6.1000000000000005,
            "CGCCGAAG": -8.0,
            "CGCCGACG": -14.6,
            "CGCCGAGG": -8.0,
            "CGCCGATG": -8.1,
            "CGCCGCAG": -8.0,
            "CGCCGCCG": -14.6,
            "CGCCGCGG": -8.0,
            "CGCCGCTG": -8.1,
            "CGCCGGAG": -12.0,
            "CGCCGGCG": -18.6,
            "CGCCGGGG": -12.0,
            "CGCCGGTG": -12.1,
            "CGCCGTAG": -8.0,
            "CGCCGTCG": -14.6,
            "CGCCGTGG": -8.0,
            "CGCCGTTG": -8.1,
            "CGCGCAAG": -8.0,
            "CGCGCACG": -14.6,
            "CGCGCAGG": -8.0,
            "CGCGCATG": -8.1,
            "CGCGCCAG": -8.0,
            "CGCGCCCG": -14.6,
            "CGCGCCGG": -8.0,
            "CGCGCCTG": -8.1,
            "CGCGCGAG": -14.6,
            "CGCGCGCG": -21.2,
            "CGCGCGGG": -14.6,
            "CGCGCGTG": -14.700000000000001,
            "CGCGCTAG": -8.0,
            "CGCGCTCG": -14.6,
            "CGCGCTGG": -8.0,
            "CGCGCTTG": -8.1,
            "CGCGTAAG": -4.0,
            "CGCGTACG": -10.6,
            "CGCGTAGG": -4.0,
            "CGCGTATG": -4.1,
            "CGCGTCAG": -4.0,
            "CGCGTCCG": -10.6,
            "CGCGTCGG": -4.0,
            "CGCGTCTG": -4.1,
            "CGCGTGAG": -8.1,
            "CGCGTGCG": -14.700000000000001,
            "CGCGTGGG": -8.1,
            "CGCGTGTG": -8.2,
            "CGCGTTAG": -4.0,
            "CGCGTTCG": -10.6,
            "CGCGTTGG": -4.0,
            "CGCGTTTG": -4.1,
            "CGCTAAAG": -6.0,
            "CGCTAACG": -12.6,
            "CGCTAAGG": -6.0,
            "CGCTAATG": -6.1000000000000005,
            "CGCTACAG": -6.0,
            "CGCTACCG": -12.6,
            "CGCTACGG": -6.0,
            "CGCTACTG": -6.1000000000000005,
            "CGCTAGAG": -11.8,
            "CGCTAGCG": -18.400000000000002,
            "CGCTAGGG": -11.8,
            "CGCTAGTG": -11.9,
            "CGCTATAG": -6.0,
            "CGCTATCG": -12.6,
            "CGCTATGG": -6.0,
            "CGCTATTG": -6.1000000000000005,
            "CGCTGAAG": -4.0,
            "CGCTGACG": -10.6,
            "CGCTGAGG": -4.0,
            "CGCTGATG": -4.1,
            "CGCTGCAG": -4.0,
            "CGCTGCCG": -10.6,
            "CGCTGCGG": -4.0,
            "CGCTGCTG": -4.1,
            "CGCTGGAG": -6.8,
            "CGCTGGCG": -13.4,
            "CGCTGGGG": -6.8,
            "CGCTGGTG": -6.9,
            "CGCTGTAG": -4.0,
            "CGCTGTCG": -10.6,
            "CGCTGTGG": -4.0,
            "CGCTGTTG": -4.1,
            "CGGATAAG": -6.0,
            "CGGATACG": -12.6,
            "CGGATAGG": -6.0,
            "CGGATATG": -6.1000000000000005,
            "CGGATCAG": -12.200000000000001,
            "CGGATCCG": -18.8,
            "CGGATCGG": -12.200000000000001,
            "CGGATCTG": -12.3,
            "CGGATGAG": -6.0,
            "CGGATGCG": -12.6,
            "CGGATGGG": -6.0,
            "CGGATGTG": -6.1000000000000005,
            "CGGATTAG": -5.3,
            "CGGATTCG": -11.9,
            "CGGATTGG": -5.3,
            "CGGATTTG": -5.4,
            "CGGCGAAG": -8.0,
            "CGGCGACG": -14.6,
            "CGGCGAGG": -8.0,
            "CGGCGATG": -8.1,
            "CGGCGCAG": -13.8,
            "CGGCGCCG": -20.400000000000002,
            "CGGCGCGG": -13.8,
            "CGGCGCTG": -13.9,
            "CGGCGGAG": -8.0,
            "CGGCGGCG": -14.6,
            "CGGCGGGG": -8.0,
            "CGGCGGTG": -8.1,
            "CGGCGTAG": -8.4,
            "CGGCGTCG": -15.0,
            "CGGCGTGG": -8.4,
            "CGGCGTTG": -8.5,
            "CGGGCAAG": -8.0,
            "CGGGCACG": -14.6,
            "CGGGCAGG": -8.0,
            "CGGGCATG": -8.1,
            "CGGGCCAG": -12.0,
            "CGGGCCCG": -18.6,
            "CGGGCCGG": -12.0,
            "CGGGCCTG": -12.1,
            "CGGGCGAG": -8.0,
            "CGGGCGCG": -14.6,
            "CGGGCGGG": -8.0,
            "CGGGCGTG": -8.1,
            "CGGGCTAG": -6.8,
            "CGGGCTCG": -13.4,
            "CGGGCTGG": -6.8,
            "CGGGCTTG": -6.9,
            "CGGGTAAG": -4.0,
            "CGGGTACG": -10.6,
            "CGGGTAGG": -4.0,
            "CGGGTATG": -4.1,
            "CGGGTCAG": -0.7000000000000001,
            "CGGGTCCG": -7.3,
            "CGGGTCGG": -0.7000000000000001,
            "CGGGTCTG": -0.8,
            "CGGGTGAG": -4.0,
            "CGGGTGCG": -10.6,
            "CGGGTGGG": -4.0,
            "CGGGTGTG": -4.1,
            "CGGGTTAG": 1.8,
            "CGGGTTCG": -4.8,
            "CGGGTTGG": 1.8,
            "CGGGTTTG": 1.7,
            "CGGTAAAG": -6.0,
            "CGGTAACG": -12.6,
            "CGGTAAGG": -6.0,
            "CGGTAATG": -6.1000000000000005,
            "CGGTACAG": -12.4,
            "CGGTACCG": -19.0,
            "CGGTACGG": -12.4,
            "CGGTACTG": -12.5,
            "CGGTAGAG": -6.0,
            "CGGTAGCG": -12.6,
            "CGGTAGGG": -6.0,
            "CGGTAGTG": -6.1000000000000005,
            "CGGTATAG": -6.5,
            "CGGTATCG": -13.1,
            "CGGTATGG": -6.5,
            "CGGTATTG": -6.6000000000000005,
            "CGGTGAAG": -4.0,
            "CGGTGACG": -10.6,
            "CGGTGAGG": -4.0,
            "CGGTGATG": -4.1,
            "CGGTGCAG": 0.4,
            "CGGTGCCG": -6.2,
            "CGGTGCGG": 0.4,
            "CGGTGCTG": 0.3,
            "CGGTGGAG": -4.0,
            "CGGTGGCG": -10.6,
            "CGGTGGGG": -4.0,
            "CGGTGGTG": -4.1,
            "CGGTGTAG": 0.1,
            "CGGTGTCG": -6.5,
            "CGGTGTGG": 0.1,
            "CGGTGTTG": 0.0,
            "CGTATAAG": -11.200000000000001,
            "CGTATACG": -17.8,
            "CGTATAGG": -11.200000000000001,
            "CGTATATG": -11.3,
            "CGTATCAG": -6.0,
            "CGTATCCG": -12.6,
            "CGTATCGG": -6.0,
            "CGTATCTG": -6.1000000000000005,
            "CGTATGAG": -4.1,
            "CGTATGCG": -10.700000000000001,
            "CGTATGGG": -4.1,
            "CGTATGTG": -4.2,
            "CGTATTAG": -6.0,
            "CGTATTCG": -12.6,
            "CGTATTGG": -6.0,
            "CGTATTTG": -6.1000000000000005,
            "CGTCGAAG": -12.200000000000001,
            "CGTCGACG": -18.8,
            "CGTCGAGG": -12.200000000000001,
            "CGTCGATG": -12.3,
            "CGTCGCAG": -8.0,
            "CGTCGCCG": -14.6,
            "CGTCGCGG": -8.0,
            "CGTCGCTG": -8.1,
            "CGTCGGAG": -0.7000000000000001,
            "CGTCGGCG": -7.3,
            "CGTCGGGG": -0.7000000000000001,
            "CGTCGGTG": -0.8,
            "CGTCGTAG": -8.0,
            "CGTCGTCG": -14.6,
            "CGTCGTGG": -8.0,
            "CGTCGTTG": -8.1,
            "CGTGCAAG": -12.5,
            "CGTGCACG": -19.1,
            "CGTGCAGG": -12.5,
            "CGTGCATG": -12.6,
            "CGTGCCAG": -8.0,
            "CGTGCCCG": -14.6,
            "CGTGCCGG": -8.0,
            "CGTGCCTG": -8.1,
            "CGTGCGAG": -8.1,
            "CGTGCGCG": -14.700000000000001,
            "CGTGCGGG": -8.1,
            "CGTGCGTG": -8.2,
            "CGTGCTAG": -8.0,
            "CGTGCTCG": -14.6,
            "CGTGCTGG": -8.0,
            "CGTGCTTG": -8.1,
            "CGTGTAAG": -4.1,
            "CGTGTACG": -10.700000000000001,
            "CGTGTAGG": -4.1,
            "CGTGTATG": -4.2,
            "CGTGTCAG": -4.0,
            "CGTGTCCG": -10.6,
            "CGTGTCGG": -4.0,
            "CGTGTCTG": -4.1,
            "CGTGTGAG": -5.4,
            "CGTGTGCG": -12.0,
            "CGTGTGGG": -5.4,
            "CGTGTGTG": -5.5,
            "CGTGTTAG": -4.0,
            "CGTGTTCG": -10.6,
            "CGTGTTGG": -4.0,
            "CGTGTTTG": -4.1,
            "CGTTAAAG": -11.9,
            "CGTTAACG": -18.5,
            "CGTTAAGG": -11.9,
            "CGTTAATG": -12.0,
            "CGTTACAG": -6.0,
            "CGTTACCG": -12.6,
            "CGTTACGG": -6.0,
            "CGTTACTG": -6.1000000000000005,
            "CGTTAGAG": -3.0,
            "CGTTAGCG": -9.6,
            "CGTTAGGG": -3.0,
            "CGTTAGTG": -3.1,
            "CGTTATAG": -6.0,
            "CGTTATCG": -12.6,
            "CGTTATGG": -6.0,
            "CGTTATTG": -6.1000000000000005,
            "CGTTGAAG": -5.3,
            "CGTTGACG": -11.9,
            "CGTTGAGG": -5.3,
            "CGTTGATG": -5.4,
            "CGTTGCAG": -4.0,
            "CGTTGCCG": -10.6,
            "CGTTGCGG": -4.0,
            "CGTTGCTG": -4.1,
            "CGTTGGAG": 1.8,
            "CGTTGGCG": -4.8,
            "CGTTGGGG": 1.8,
            "CGTTGGTG": 1.7,
            "CGTTGTAG": -4.0,
            "CGTTGTCG": -10.6,
            "CGTTGTGG": -4.0,
            "CGTTGTTG": -4.1,
            "CTAATAAG": -9.8,
            "CTAATACG": -6.0,
            "CTAATAGG": -4.8,
            "CTAATATG": -6.0,
            "CTAATCAG": -9.8,
            "CTAATCCG": -6.0,
            "CTAATCGG": -4.8,
            "CTAATCTG": -6.0,
            "CTAATGAG": -9.8,
            "CTAATGCG": -6.0,
            "CTAATGGG": -4.8,
            "CTAATGTG": -6.0,
            "CTAATTAG": -15.700000000000001,
            "CTAATTCG": -11.9,
            "CTAATTGG": -10.700000000000001,
            "CTAATTTG": -11.9,
            "CTACGAAG": -11.8,
            "CTACGACG": -8.0,
            "CTACGAGG": -6.8,
            "CTACGATG": -8.0,
            "CTACGCAG": -11.8,
            "CTACGCCG": -8.0,
            "CTACGCGG": -6.8,
            "CTACGCTG": -8.0,
            "CTACGGAG": -11.8,
            "CTACGGCG": -8.0,
            "CTACGGGG": -6.8,
            "CTACGGTG": -8.0,
            "CTACGTAG": -16.2,
            "CTACGTCG": -12.4,
            "CTACGTGG": -11.200000000000001,
            "CTACGTTG": -12.4,
            "CTAGCAAG": -11.8,
            "CTAGCACG": -8.0,
            "CTAGCAGG": -6.8,
            "CTAGCATG": -8.0,
            "CTAGCCAG": -11.8,
            "CTAGCCCG": -8.0,
            "CTAGCCGG": -6.8,
            "CTAGCCTG": -8.0,
            "CTAGCGAG": -11.8,
            "CTAGCGCG": -8.0,
            "CTAGCGGG": -6.8,
            "CTAGCGTG": -8.0,
            "CTAGCTAG": -15.6,
            "CTAGCTCG": -11.8,
            "CTAGCTGG": -10.6,
            "CTAGCTTG": -11.8,
            "CTAGTAAG": -7.8,
            "CTAGTACG": -4.0,
            "CTAGTAGG": -2.8000000000000003,
            "CTAGTATG": -4.0,
            "CTAGTCAG": -7.8,
            "CTAGTCCG": -4.0,
            "CTAGTCGG": -2.8000000000000003,
            "CTAGTCTG": -4.0,
            "CTAGTGAG": -7.8,
            "CTAGTGCG": -4.0,
            "CTAGTGGG": -2.8000000000000003,
            "CTAGTGTG": -4.0,
            "CTAGTTAG": -6.8,
            "CTAGTTCG": -3.0,
            "CTAGTTGG": -1.8,
            "CTAGTTTG": -3.0,
            "CTATAAAG": -9.8,
            "CTATAACG": -6.0,
            "CTATAAGG": -4.8,
            "CTATAATG": -6.0,
            "CTATACAG": -9.8,
            "CTATACCG": -6.0,
            "CTATACGG": -4.8,
            "CTATACTG": -6.0,
            "CTATAGAG": -9.8,
            "CTATAGCG": -6.0,
            "CTATAGGG": -4.8,
            "CTATAGTG": -6.0,
            "CTATATAG": -15.0,
            "CTATATCG": -11.200000000000001,
            "CTATATGG": -10.0,
            "CTATATTG": -11.200000000000001,
            "CTATGAAG": -7.8,
            "CTATGACG": -4.0,
            "CTATGAGG": -2.8000000000000003,
            "CTATGATG": -4.0,
            "CTATGCAG": -7.8,
            "CTATGCCG": -4.0,
            "CTATGCGG": -2.8000000000000003,
            "CTATGCTG": -4.0,
            "CTATGGAG": -7.8,
            "CTATGGCG": -4.0,
            "CTATGGGG": -2.8000000000000003,
            "CTATGGTG": -4.0,
            "CTATGTAG": -10.3,
            "CTATGTCG": -6.5,
            "CTATGTGG": -5.3,
            "CTATGTTG": -6.5,
            "CTCATAAG": -9.8,
            "CTCATACG": -6.0,
            "CTCATAGG": -4.8,
            "CTCATATG": -6.0,
            "CTCATCAG": -9.8,
            "CTCATCCG": -6.0,
            "CTCATCGG": -4.8,
            "CTCATCTG": -6.0,
            "CTCATGAG": -16.3,
            "CTCATGCG": -12.5,
            "CTCATGGG": -11.3,
            "CTCATGTG": -12.5,
            "CTCATTAG": -9.8,
            "CTCATTCG": -6.0,
            "CTCATTGG": -4.8,
            "CTCATTTG": -6.0,
            "CTCCGAAG": -11.8,
            "CTCCGACG": -8.0,
            "CTCCGAGG": -6.8,
            "CTCCGATG": -8.0,
            "CTCCGCAG": -11.8,
            "CTCCGCCG": -8.0,
            "CTCCGCGG": -6.8,
            "CTCCGCTG": -8.0,
            "CTCCGGAG": -15.8,
            "CTCCGGCG": -12.0,
            "CTCCGGGG": -10.8,
            "CTCCGGTG": -12.0,
            "CTCCGTAG": -11.8,
            "CTCCGTCG": -8.0,
            "CTCCGTGG": -6.8,
            "CTCCGTTG": -8.0,
            "CTCGCAAG": -11.8,
            "CTCGCACG": -8.0,
            "CTCGCAGG": -6.8,
            "CTCGCATG": -8.0,
            "CTCGCCAG": -11.8,
            "CTCGCCCG": -8.0,
            "CTCGCCGG": -6.8,
            "CTCGCCTG": -8.0,
            "CTCGCGAG": -18.400000000000002,
            "CTCGCGCG": -14.6,
            "CTCGCGGG": -13.4,
            "CTCGCGTG": -14.6,
            "CTCGCTAG": -11.8,
            "CTCGCTCG": -8.0,
            "CTCGCTGG": -6.8,
            "CTCGCTTG": -8.0,
            "CTCGTAAG": -7.8,
            "CTCGTACG": -4.0,
            "CTCGTAGG": -2.8000000000000003,
            "CTCGTATG": -4.0,
            "CTCGTCAG": -7.8,
            "CTCGTCCG": -4.0,
            "CTCGTCGG": -2.8000000000000003,
            "CTCGTCTG": -4.0,
            "CTCGTGAG": -11.9,
            "CTCGTGCG": -8.1,
            "CTCGTGGG": -6.9,
            "CTCGTGTG": -8.1,
            "CTCGTTAG": -7.8,
            "CTCGTTCG": -4.0,
            "CTCGTTGG": -2.8000000000000003,
            "CTCGTTTG": -4.0,
            "CTCTAAAG": -9.8,
            "CTCTAACG": -6.0,
            "CTCTAAGG": -4.8,
            "CTCTAATG": -6.0,
            "CTCTACAG": -9.8,
            "CTCTACCG": -6.0,
            "CTCTACGG": -4.8,
            "CTCTACTG": -6.0,
            "CTCTAGAG": -15.6,
            "CTCTAGCG": -11.8,
            "CTCTAGGG": -10.6,
            "CTCTAGTG": -11.8,
            "CTCTATAG": -9.8,
            "CTCTATCG": -6.0,
            "CTCTATGG": -4.8,
            "CTCTATTG": -6.0,
            "CTCTGAAG": -7.8,
            "CTCTGACG": -4.0,
            "CTCTGAGG": -2.8000000000000003,
            "CTCTGATG": -4.0,
            "CTCTGCAG": -7.8,
            "CTCTGCCG": -4.0,
            "CTCTGCGG": -2.8000000000000003,
            "CTCTGCTG": -4.0,
            "CTCTGGAG": -10.6,
            "CTCTGGCG": -6.8,
            "CTCTGGGG": -5.6000000000000005,
            "CTCTGGTG": -6.8,
            "CTCTGTAG": -7.8,
            "CTCTGTCG": -4.0,
            "CTCTGTGG": -2.8000000000000003,
            "CTCTGTTG": -4.0,
            "CTGATAAG": -9.8,
            "CTGATACG": -6.0,
            "CTGATAGG": -4.8,
            "CTGATATG": -6.0,
            "CTGATCAG": -16.0,
            "CTGATCCG": -12.200000000000001,
            "CTGATCGG": -11.0,
            "CTGATCTG": -12.200000000000001,
            "CTGATGAG": -9.8,
            "CTGATGCG": -6.0,
            "CTGATGGG": -4.8,
            "CTGATGTG": -6.0,
            "CTGATTAG": -9.1,
            "CTGATTCG": -5.3,
            "CTGATTGG": -4.1,
            "CTGATTTG": -5.3,
            "CTGCGAAG": -11.8,
            "CTGCGACG": -8.0,
            "CTGCGAGG": -6.8,
            "CTGCGATG": -8.0,
            "CTGCGCAG": -17.6,
            "CTGCGCCG": -13.8,
            "CTGCGCGG": -12.6,
            "CTGCGCTG": -13.8,
            "CTGCGGAG": -11.8,
            "CTGCGGCG": -8.0,
            "CTGCGGGG": -6.8,
            "CTGCGGTG": -8.0,
            "CTGCGTAG": -12.200000000000001,
            "CTGCGTCG": -8.4,
            "CTGCGTGG": -7.2,
            "CTGCGTTG": -8.4,
            "CTGGCAAG": -11.8,
            "CTGGCACG": -8.0,
            "CTGGCAGG": -6.8,
            "CTGGCATG": -8.0,
            "CTGGCCAG": -15.8,
            "CTGGCCCG": -12.0,
            "CTGGCCGG": -10.8,
            "CTGGCCTG": -12.0,
            "CTGGCGAG": -11.8,
            "CTGGCGCG": -8.0,
            "CTGGCGGG": -6.8,
            "CTGGCGTG": -8.0,
            "CTGGCTAG": -10.6,
            "CTGGCTCG": -6.8,
            "CTGGCTGG": -5.6000000000000005,
            "CTGGCTTG": -6.8,
            "CTGGTAAG": -7.8,
            "CTGGTACG": -4.0,
            "CTGGTAGG": -2.8000000000000003,
            "CTGGTATG": -4.0,
            "CTGGTCAG": -4.5,
            "CTGGTCCG": -0.7000000000000001,
            "CTGGTCGG": 0.5,
            "CTGGTCTG": -0.7000000000000001,
            "CTGGTGAG": -7.8,
            "CTGGTGCG": -4.0,
            "CTGGTGGG": -2.8000000000000003,
            "CTGGTGTG": -4.0,
            "CTGGTTAG": -2.0,
            "CTGGTTCG": 1.8,
            "CTGGTTGG": 3.0,
            "CTGGTTTG": 1.8,
            "CTGTAAAG": -9.8,
            "CTGTAACG": -6.0,
            "CTGTAAGG": -4.8,
            "CTGTAATG": -6.0,
            "CTGTACAG": -16.2,
            "CTGTACCG": -12.4,
            "CTGTACGG": -11.200000000000001,
            "CTGTACTG": -12.4,
            "CTGTAGAG": -9.8,
            "CTGTAGCG": -6.0,
            "CTGTAGGG": -4.8,
            "CTGTAGTG": -6.0,
            "CTGTATAG": -10.3,
            "CTGTATCG": -6.5,
            "CTGTATGG": -5.3,
            "CTGTATTG": -6.5,
            "CTGTGAAG": -7.8,
            "CTGTGACG": -4.0,
            "CTGTGAGG": -2.8000000000000003,
            "CTGTGATG": -4.0,
            "CTGTGCAG": -3.4,
            "CTGTGCCG": 0.4,
            "CTGTGCGG": 1.6,
            "CTGTGCTG": 0.4,
            "CTGTGGAG": -7.8,
            "CTGTGGCG": -4.0,
            "CTGTGGGG": -2.8000000000000003,
            "CTGTGGTG": -4.0,
            "CTGTGTAG": -3.7,
            "CTGTGTCG": 0.1,
            "CTGTGTGG": 1.3,
            "CTGTGTTG": 0.1,
            "CTTATAAG": -15.0,
            "CTTATACG": -11.200000000000001,
            "CTTATAGG": -10.0,
            "CTTATATG": -11.200000000000001,
            "CTTATCAG": -9.8,
            "CTTATCCG": -6.0,
            "CTTATCGG": -4.8,
            "CTTATCTG": -6.0,
            "CTTATGAG": -7.9,
            "CTTATGCG": -4.1,
            "CTTATGGG": -2.9,
            "CTTATGTG": -4.1,
            "CTTATTAG": -9.8,
            "CTTATTCG": -6.0,
            "CTTATTGG": -4.8,
            "CTTATTTG": -6.0,
            "CTTCGAAG": -16.0,
            "CTTCGACG": -12.200000000000001,
            "CTTCGAGG": -11.0,
            "CTTCGATG": -12.200000000000001,
            "CTTCGCAG": -11.8,
            "CTTCGCCG": -8.0,
            "CTTCGCGG": -6.8,
            "CTTCGCTG": -8.0,
            "CTTCGGAG": -4.5,
            "CTTCGGCG": -0.7000000000000001,
            "CTTCGGGG": 0.5,
            "CTTCGGTG": -0.7000000000000001,
            "CTTCGTAG": -11.8,
            "CTTCGTCG": -8.0,
            "CTTCGTGG": -6.8,
            "CTTCGTTG": -8.0,
            "CTTGCAAG": -16.3,
            "CTTGCACG": -12.5,
            "CTTGCAGG": -11.3,
            "CTTGCATG": -12.5,
            "CTTGCCAG": -11.8,
            "CTTGCCCG": -8.0,
            "CTTGCCGG": -6.8,
            "CTTGCCTG": -8.0,
            "CTTGCGAG": -11.9,
            "CTTGCGCG": -8.1,
            "CTTGCGGG": -6.9,
            "CTTGCGTG": -8.1,
            "CTTGCTAG": -11.8,
            "CTTGCTCG": -8.0,
            "CTTGCTGG": -6.8,
            "CTTGCTTG": -8.0,
            "CTTGTAAG": -7.9,
            "CTTGTACG": -4.1,
            "CTTGTAGG": -2.9,
            "CTTGTATG": -4.1,
            "CTTGTCAG": -7.8,
            "CTTGTCCG": -4.0,
            "CTTGTCGG": -2.8000000000000003,
            "CTTGTCTG": -4.0,
            "CTTGTGAG": -9.200000000000001,
            "CTTGTGCG": -5.4,
            "CTTGTGGG": -4.2,
            "CTTGTGTG": -5.4,
            "CTTGTTAG": -7.8,
            "CTTGTTCG": -4.0,
            "CTTGTTGG": -2.8000000000000003,
            "CTTGTTTG": -4.0,
            "CTTTAAAG": -15.700000000000001,
            "CTTTAACG": -11.9,
            "CTTTAAGG": -10.700000000000001,
            "CTTTAATG": -11.9,
            "CTTTACAG": -9.8,
            "CTTTACCG": -6.0,
            "CTTTACGG": -4.8,
            "CTTTACTG": -6.0,
            "CTTTAGAG": -6.8,
            "CTTTAGCG": -3.0,
            "CTTTAGGG": -1.8,
            "CTTTAGTG": -3.0,
            "CTTTATAG": -9.8,
            "CTTTATCG": -6.0,
            "CTTTATGG": -4.8,
            "CTTTATTG": -6.0,
            "CTTTGAAG": -9.1,
            "CTTTGACG": -5.3,
            "CTTTGAGG": -4.1,
            "CTTTGATG": -5.3,
            "CTTTGCAG": -7.8,
            "CTTTGCCG": -4.0,
            "CTTTGCGG": -2.8000000000000003,
            "CTTTGCTG": -4.0,
            "CTTTGGAG": -2.0,
            "CTTTGGCG": 1.8,
            "CTTTGGGG": 3.0,
            "CTTTGGTG": 1.8,
            "CTTTGTAG": -7.8,
            "CTTTGTCG": -4.0,
            "CTTTGTGG": -2.8000000000000003,
            "CTTTGTTG": -4.0,
            "GAAATAAC": -6.0,
            "GAAATACC": -6.0,
            "GAAATAGC": -6.0,
            "GAAATATC": -10.200000000000001,
            "GAAATCAC": -6.0,
            "GAAATCCC": -6.0,
            "GAAATCGC": -6.0,
            "GAAATCTC": -10.200000000000001,
            "GAAATGAC": -6.0,
            "GAAATGCC": -6.0,
            "GAAATGGC": -6.0,
            "GAAATGTC": -10.200000000000001,
            "GAAATTAC": -11.9,
            "GAAATTCC": -11.9,
            "GAAATTGC": -11.9,
            "GAAATTTC": -16.1,
            "GAACGAAC": -8.0,
            "GAACGACC": -8.0,
            "GAACGAGC": -8.0,
            "GAACGATC": -12.200000000000001,
            "GAACGCAC": -8.0,
            "GAACGCCC": -8.0,
            "GAACGCGC": -8.0,
            "GAACGCTC": -12.200000000000001,
            "GAACGGAC": -8.0,
            "GAACGGCC": -8.0,
            "GAACGGGC": -8.0,
            "GAACGGTC": -12.200000000000001,
            "GAACGTAC": -12.4,
            "GAACGTCC": -12.4,
            "GAACGTGC": -12.4,
            "GAACGTTC": -16.6,
            "GAAGCAAC": -8.0,
            "GAAGCACC": -8.0,
            "GAAGCAGC": -8.0,
            "GAAGCATC": -12.200000000000001,
            "GAAGCCAC": -8.0,
            "GAAGCCCC": -8.0,
            "GAAGCCGC": -8.0,
            "GAAGCCTC": -12.200000000000001,
            "GAAGCGAC": -8.0,
            "GAAGCGCC": -8.0,
            "GAAGCGGC": -8.0,
            "GAAGCGTC": -12.200000000000001,
            "GAAGCTAC": -11.8,
            "GAAGCTCC": -11.8,
            "GAAGCTGC": -11.8,
            "GAAGCTTC": -16.0,
            "GAAGTAAC": -4.0,
            "GAAGTACC": -4.0,
            "GAAGTAGC": -4.0,
            "GAAGTATC": -8.2,
            "GAAGTCAC": -4.0,
            "GAAGTCCC": -4.0,
            "GAAGTCGC": -4.0,
            "GAAGTCTC": -8.2,
            "GAAGTGAC": -4.0,
            "GAAGTGCC": -4.0,
            "GAAGTGGC": -4.0,
            "GAAGTGTC": -8.2,
            "GAAGTTAC": -3.0,
            "GAAGTTCC": -3.0,
            "GAAGTTGC": -3.0,
            "GAAGTTTC": -7.2,
            "GAATAAAC": -6.0,
            "GAATAACC": -6.0,
            "GAATAAGC": -6.0,
            "GAATAATC": -10.200000000000001,
            "GAATACAC": -6.0,
            "GAATACCC": -6.0,
            "GAATACGC": -6.0,
            "GAATACTC": -10.200000000000001,
            "GAATAGAC": -6.0,
            "GAATAGCC": -6.0,
            "GAATAGGC": -6.0,
            "GAATAGTC": -10.200000000000001,
            "GAATATAC": -11.200000000000001,
            "GAATATCC": -11.200000000000001,
            "GAATATGC": -11.200000000000001,
            "GAATATTC": -15.4,
            "GAATGAAC": -4.0,
            "GAATGACC": -4.0,
            "GAATGAGC": -4.0,
            "GAATGATC": -8.2,
            "GAATGCAC": -4.0,
            "GAATGCCC": -4.0,
            "GAATGCGC": -4.0,
            "GAATGCTC": -8.2,
            "GAATGGAC": -4.0,
            "GAATGGCC": -4.0,
            "GAATGGGC": -4.0,
            "GAATGGTC": -8.2,
            "GAATGTAC": -6.5,
            "GAATGTCC": -6.5,
            "GAATGTGC": -6.5,
            "GAATGTTC": -10.700000000000001,
            "GACATAAC": -6.0,
            "GACATACC": -6.0,
            "GACATAGC": -6.0,
            "GACATATC": -10.200000000000001,
            "GACATCAC": -6.0,
            "GACATCCC": -6.0,
            "GACATCGC": -6.0,
            "GACATCTC": -10.200000000000001,
            "GACATGAC": -12.5,
            "GACATGCC": -12.5,
            "GACATGGC": -12.5,
            "GACATGTC": -16.7,
            "GACATTAC": -6.0,
            "GACATTCC": -6.0,
            "GACATTGC": -6.0,
            "GACATTTC": -10.200000000000001,
            "GACCGAAC": -8.0,
            "GACCGACC": -8.0,
            "GACCGAGC": -8.0,
            "GACCGATC": -12.200000000000001,
            "GACCGCAC": -8.0,
            "GACCGCCC": -8.0,
            "GACCGCGC": -8.0,
            "GACCGCTC": -12.200000000000001,
            "GACCGGAC": -12.0,
            "GACCGGCC": -12.0,
            "GACCGGGC": -12.0,
            "GACCGGTC": -16.2,
            "GACCGTAC": -8.0,
            "GACCGTCC": -8.0,
            "GACCGTGC": -8.0,
            "GACCGTTC": -12.200000000000001,
            "GACGCAAC": -8.0,
            "GACGCACC": -8.0,
            "GACGCAGC": -8.0,
            "GACGCATC": -12.200000000000001,
            "GACGCCAC": -8.0,
            "GACGCCCC": -8.0,
            "GACGCCGC": -8.0,
            "GACGCCTC": -12.200000000000001,
            "GACGCGAC": -14.6,
            "GACGCGCC": -14.6,
            "GACGCGGC": -14.6,
            "GACGCGTC": -18.8,
            "GACGCTAC": -8.0,
            "GACGCTCC": -8.0,
            "GACGCTGC": -8.0,
            "GACGCTTC": -12.200000000000001,
            "GACGTAAC": -4.0,
            "GACGTACC": -4.0,
            "GACGTAGC": -4.0,
            "GACGTATC": -8.2,
            "GACGTCAC": -4.0,
            "GACGTCCC": -4.0,
            "GACGTCGC": -4.0,
            "GACGTCTC": -8.2,
            "GACGTGAC": -8.1,
            "GACGTGCC": -8.1,
            "GACGTGGC": -8.1,
            "GACGTGTC": -12.3,
            "GACGTTAC": -4.0,
            "GACGTTCC": -4.0,
            "GACGTTGC": -4.0,
            "GACGTTTC": -8.2,
            "GACTAAAC": -6.0,
            "GACTAACC": -6.0,
            "GACTAAGC": -6.0,
            "GACTAATC": -10.200000000000001,
            "GACTACAC": -6.0,
            "GACTACCC": -6.0,
            "GACTACGC": -6.0,
            "GACTACTC": -10.200000000000001,
            "GACTAGAC": -11.8,
            "GACTAGCC": -11.8,
            "GACTAGGC": -11.8,
            "GACTAGTC": -16.0,
            "GACTATAC": -6.0,
            "GACTATCC": -6.0,
            "GACTATGC": -6.0,
            "GACTATTC": -10.200000000000001,
            "GACTGAAC": -4.0,
            "GACTGACC": -4.0,
            "GACTGAGC": -4.0,
            "GACTGATC": -8.2,
            "GACTGCAC": -4.0,
            "GACTGCCC": -4.0,
            "GACTGCGC": -4.0,
            "GACTGCTC": -8.2,
            "GACTGGAC": -6.8,
            "GACTGGCC": -6.8,
            "GACTGGGC": -6.8,
            "GACTGGTC": -11.0,
            "GACTGTAC": -4.0,
            "GACTGTCC": -4.0,
            "GACTGTGC": -4.0,
            "GACTGTTC": -8.2,
            "GAGATAAC": -6.0,
            "GAGATACC": -6.0,
            "GAGATAGC": -6.0,
            "GAGATATC": -10.200000000000001,
            "GAGATCAC": -12.200000000000001,
            "GAGATCCC": -12.200000000000001,
            "GAGATCGC": -12.200000000000001,
            "GAGATCTC": -16.4,
            "GAGATGAC": -6.0,
            "GAGATGCC": -6.0,
            "GAGATGGC": -6.0,
            "GAGATGTC": -10.200000000000001,
            "GAGATTAC": -5.3,
            "GAGATTCC": -5.3,
            "GAGATTGC": -5.3,
            "GAGATTTC": -9.5,
            "GAGCGAAC": -8.0,
            "GAGCGACC": -8.0,
            "GAGCGAGC": -8.0,
            "GAGCGATC": -12.200000000000001,
            "GAGCGCAC": -13.8,
            "GAGCGCCC": -13.8,
            "GAGCGCGC": -13.8,
            "GAGCGCTC": -18.0,
            "GAGCGGAC": -8.0,
            "GAGCGGCC": -8.0,
            "GAGCGGGC": -8.0,
            "GAGCGGTC": -12.200000000000001,
            "GAGCGTAC": -8.4,
            "GAGCGTCC": -8.4,
            "GAGCGTGC": -8.4,
            "GAGCGTTC": -12.6,
            "GAGGCAAC": -8.0,
            "GAGGCACC": -8.0,
            "GAGGCAGC": -8.0,
            "GAGGCATC": -12.200000000000001,
            "GAGGCCAC": -12.0,
            "GAGGCCCC": -12.0,
            "GAGGCCGC": -12.0,
            "GAGGCCTC": -16.2,
            "GAGGCGAC": -8.0,
            "GAGGCGCC": -8.0,
            "GAGGCGGC": -8.0,
            "GAGGCGTC": -12.200000000000001,
            "GAGGCTAC": -6.8,
            "GAGGCTCC": -6.8,
            "GAGGCTGC": -6.8,
            "GAGGCTTC": -11.0,
            "GAGGTAAC": -4.0,
            "GAGGTACC": -4.0,
            "GAGGTAGC": -4.0,
            "GAGGTATC": -8.2,
            "GAGGTCAC": -0.7000000000000001,
            "GAGGTCCC": -0.7000000000000001,
            "GAGGTCGC": -0.7000000000000001,
            "GAGGTCTC": -4.9,
            "GAGGTGAC": -4.0,
            "GAGGTGCC": -4.0,
            "GAGGTGGC": -4.0,
            "GAGGTGTC": -8.2,
            "GAGGTTAC": 1.8,
            "GAGGTTCC": 1.8,
            "GAGGTTGC": 1.8,
            "GAGGTTTC": -2.4,
            "GAGTAAAC": -6.0,
            "GAGTAACC": -6.0,
            "GAGTAAGC": -6.0,
            "GAGTAATC": -10.200000000000001,
            "GAGTACAC": -12.4,
            "GAGTACCC": -12.4,
            "GAGTACGC": -12.4,
            "GAGTACTC": -16.6,
            "GAGTAGAC": -6.0,
            "GAGTAGCC": -6.0,
            "GAGTAGGC": -6.0,
            "GAGTAGTC": -10.200000000000001,
            "GAGTATAC": -6.5,
            "GAGTATCC": -6.5,
            "GAGTATGC": -6.5,
            "GAGTATTC": -10.700000000000001,
            "GAGTGAAC": -4.0,
            "GAGTGACC": -4.0,
            "GAGTGAGC": -4.0,
            "GAGTGATC": -8.2,
            "GAGTGCAC": 0.4,
            "GAGTGCCC": 0.4,
            "GAGTGCGC": 0.4,
            "GAGTGCTC": -3.8000000000000003,
            "GAGTGGAC": -4.0,
            "GAGTGGCC": -4.0,
            "GAGTGGGC": -4.0,
            "GAGTGGTC": -8.2,
            "GAGTGTAC": 0.1,
            "GAGTGTCC": 0.1,
            "GAGTGTGC": 0.1,
            "GAGTGTTC": -4.1,
            "GATATAAC": -11.200000000000001,
            "GATATACC": -11.200000000000001,
            "GATATAGC": -11.200000000000001,
            "GATATATC": -15.4,
            "GATATCAC": -6.0,
            "GATATCCC": -6.0,
            "GATATCGC": -6.0,
            "GATATCTC": -10.200000000000001,
            "GATATGAC": -4.1,
            "GATATGCC": -4.1,
            "GATATGGC": -4.1,
            "GATATGTC": -8.3,
            "GATATTAC": -6.0,
            "GATATTCC": -6.0,
            "GATATTGC": -6.0,
            "GATATTTC": -10.200000000000001,
            "GATCGAAC": -12.200000000000001,
            "GATCGACC": -12.200000000000001,
            "GATCGAGC": -12.200000000000001,
            "GATCGATC": -16.4,
            "GATCGCAC": -8.0,
            "GATCGCCC": -8.0,
            "GATCGCGC": -8.0,
            "GATCGCTC": -12.200000000000001,
            "GATCGGAC": -0.7000000000000001,
            "GATCGGCC": -0.7000000000000001,
            "GATCGGGC": -0.7000000000000001,
            "GATCGGTC": -4.9,
            "GATCGTAC": -8.0,
            "GATCGTCC": -8.0,
            "GATCGTGC": -8.0,
            "GATCGTTC": -12.200000000000001,
            "GATGCAAC": -12.5,
            "GATGCACC": -12.5,
            "GATGCAGC": -12.5,
            "GATGCATC": -16.7,
            "GATGCCAC": -8.0,
            "GATGCCCC": -8.0,
            "GATGCCGC": -8.0,
            "GATGCCTC": -12.200000000000001,
            "GATGCGAC": -8.1,
            "GATGCGCC": -8.1,
            "GATGCGGC": -8.1,
            "GATGCGTC": -12.3,
            "GATGCTAC": -8.0,
            "GATGCTCC": -8.0,
            "GATGCTGC": -8.0,
            "GATGCTTC": -12.200000000000001,
            "GATGTAAC": -4.1,
            "GATGTACC": -4.1,
            "GATGTAGC": -4.1,
            "GATGTATC": -8.3,
            "GATGTCAC": -4.0,
            "GATGTCCC": -4.0,
            "GATGTCGC": -4.0,
            "GATGTCTC": -8.2,
            "GATGTGAC": -5.4,
            "GATGTGCC": -5.4,
            "GATGTGGC": -5.4,
            "GATGTGTC": -9.6,
            "GATGTTAC": -4.0,
            "GATGTTCC": -4.0,
            "GATGTTGC": -4.0,
            "GATGTTTC": -8.2,
            "GATTAAAC": -11.9,
            "GATTAACC": -11.9,
            "GATTAAGC": -11.9,
            "GATTAATC": -16.1,
            "GATTACAC": -6.0,
            "GATTACCC": -6.0,
            "GATTACGC": -6.0,
            "GATTACTC": -10.200000000000001,
            "GATTAGAC": -3.0,
            "GATTAGCC": -3.0,
            "GATTAGGC": -3.0,
            "GATTAGTC": -7.2,
            "GATTATAC": -6.0,
            "GATTATCC": -6.0,
            "GATTATGC": -6.0,
            "GATTATTC": -10.200000000000001,
            "GATTGAAC": -5.3,
            "GATTGACC": -5.3,
            "GATTGAGC": -5.3,
            "GATTGATC": -9.5,
            "GATTGCAC": -4.0,
            "GATTGCCC": -4.0,
            "GATTGCGC": -4.0,
            "GATTGCTC": -8.2,
            "GATTGGAC": 1.8,
            "GATTGGCC": 1.8,
            "GATTGGGC": 1.8,
            "GATTGGTC": -2.4,
            "GATTGTAC": -4.0,
            "GATTGTCC": -4.0,
            "GATTGTGC": -4.0,
            "GATTGTTC": -8.2,
            "GCAATAAC": -6.0,
            "GCAATACC": -6.0,
            "GCAATAGC": -11.8,
            "GCAATATC": -6.0,
            "GCAATCAC": -6.0,
            "GCAATCCC": -6.0,
            "GCAATCGC": -11.8,
            "GCAATCTC": -6.0,
            "GCAATGAC": -6.0,
            "GCAATGCC": -6.0,
            "GCAATGGC": -11.8,
            "GCAATGTC": -6.0,
            "GCAATTAC": -11.9,
            "GCAATTCC": -11.9,
            "GCAATTGC": -17.7,
            "GCAATTTC": -11.9,
            "GCACGAAC": -8.0,
            "GCACGACC": -8.0,
            "GCACGAGC": -13.8,
            "GCACGATC": -8.0,
            "GCACGCAC": -8.0,
            "GCACGCCC": -8.0,
            "GCACGCGC": -13.8,
            "GCACGCTC": -8.0,
            "GCACGGAC": -8.0,
            "GCACGGCC": -8.0,
            "GCACGGGC": -13.8,
            "GCACGGTC": -8.0,
            "GCACGTAC": -12.4,
            "GCACGTCC": -12.4,
            "GCACGTGC": -18.2,
            "GCACGTTC": -12.4,
            "GCAGCAAC": -8.0,
            "GCAGCACC": -8.0,
            "GCAGCAGC": -13.8,
            "GCAGCATC": -8.0,
            "GCAGCCAC": -8.0,
            "GCAGCCCC": -8.0,
            "GCAGCCGC": -13.8,
            "GCAGCCTC": -8.0,
            "GCAGCGAC": -8.0,
            "GCAGCGCC": -8.0,
            "GCAGCGGC": -13.8,
            "GCAGCGTC": -8.0,
            "GCAGCTAC": -11.8,
            "GCAGCTCC": -11.8,
            "GCAGCTGC": -17.6,
            "GCAGCTTC": -11.8,
            "GCAGTAAC": -4.0,
            "GCAGTACC": -4.0,
            "GCAGTAGC": -9.8,
            "GCAGTATC": -4.0,
            "GCAGTCAC": -4.0,
            "GCAGTCCC": -4.0,
            "GCAGTCGC": -9.8,
            "GCAGTCTC": -4.0,
            "GCAGTGAC": -4.0,
            "GCAGTGCC": -4.0,
            "GCAGTGGC": -9.8,
            "GCAGTGTC": -4.0,
            "GCAGTTAC": -3.0,
            "GCAGTTCC": -3.0,
            "GCAGTTGC": -8.8,
            "GCAGTTTC": -3.0,
            "GCATAAAC": -6.0,
            "GCATAACC": -6.0,
            "GCATAAGC": -11.8,
            "GCATAATC": -6.0,
            "GCATACAC": -6.0,
            "GCATACCC": -6.0,
            "GCATACGC": -11.8,
            "GCATACTC": -6.0,
            "GCATAGAC": -6.0,
            "GCATAGCC": -6.0,
            "GCATAGGC": -11.8,
            "GCATAGTC": -6.0,
            "GCATATAC": -11.200000000000001,
            "GCATATCC": -11.200000000000001,
            "GCATATGC": -17.0,
            "GCATATTC": -11.200000000000001,
            "GCATGAAC": -4.0,
            "GCATGACC": -4.0,
            "GCATGAGC": -9.8,
            "GCATGATC": -4.0,
            "GCATGCAC": -4.0,
            "GCATGCCC": -4.0,
            "GCATGCGC": -9.8,
            "GCATGCTC": -4.0,
            "GCATGGAC": -4.0,
            "GCATGGCC": -4.0,
            "GCATGGGC": -9.8,
            "GCATGGTC": -4.0,
            "GCATGTAC": -6.5,
            "GCATGTCC": -6.5,
            "GCATGTGC": -12.3,
            "GCATGTTC": -6.5,
            "GCCATAAC": -6.0,
            "GCCATACC": -6.0,
            "GCCATAGC": -11.8,
            "GCCATATC": -6.0,
            "GCCATCAC": -6.0,
            "GCCATCCC": -6.0,
            "GCCATCGC": -11.8,
            "GCCATCTC": -6.0,
            "GCCATGAC": -12.5,
            "GCCATGCC": -12.5,
            "GCCATGGC": -18.3,
            "GCCATGTC": -12.5,
            "GCCATTAC": -6.0,
            "GCCATTCC": -6.0,
            "GCCATTGC": -11.8,
            "GCCATTTC": -6.0,
            "GCCCGAAC": -8.0,
            "GCCCGACC": -8.0,
            "GCCCGAGC": -13.8,
            "GCCCGATC": -8.0,
            "GCCCGCAC": -8.0,
            "GCCCGCCC": -8.0,
            "GCCCGCGC": -13.8,
            "GCCCGCTC": -8.0,
            "GCCCGGAC": -12.0,
            "GCCCGGCC": -12.0,
            "GCCCGGGC": -17.8,
            "GCCCGGTC": -12.0,
            "GCCCGTAC": -8.0,
            "GCCCGTCC": -8.0,
            "GCCCGTGC": -13.8,
            "GCCCGTTC": -8.0,
            "GCCGCAAC": -8.0,
            "GCCGCACC": -8.0,
            "GCCGCAGC": -13.8,
            "GCCGCATC": -8.0,
            "GCCGCCAC": -8.0,
            "GCCGCCCC": -8.0,
            "GCCGCCGC": -13.8,
            "GCCGCCTC": -8.0,
            "GCCGCGAC": -14.6,
            "GCCGCGCC": -14.6,
            "GCCGCGGC": -20.400000000000002,
            "GCCGCGTC": -14.6,
            "GCCGCTAC": -8.0,
            "GCCGCTCC": -8.0,
            "GCCGCTGC": -13.8,
            "GCCGCTTC": -8.0,
            "GCCGTAAC": -4.0,
            "GCCGTACC": -4.0,
            "GCCGTAGC": -9.8,
            "GCCGTATC": -4.0,
            "GCCGTCAC": -4.0,
            "GCCGTCCC": -4.0,
            "GCCGTCGC": -9.8,
            "GCCGTCTC": -4.0,
            "GCCGTGAC": -8.1,
            "GCCGTGCC": -8.1,
            "GCCGTGGC": -13.9,
            "GCCGTGTC": -8.1,
            "GCCGTTAC": -4.0,
            "GCCGTTCC": -4.0,
            "GCCGTTGC": -9.8,
            "GCCGTTTC": -4.0,
            "GCCTAAAC": -6.0,
            "GCCTAACC": -6.0,
            "GCCTAAGC": -11.8,
            "GCCTAATC": -6.0,
            "GCCTACAC": -6.0,
            "GCCTACCC": -6.0,
            "GCCTACGC": -11.8,
            "GCCTACTC": -6.0,
            "GCCTAGAC": -11.8,
            "GCCTAGCC": -11.8,
            "GCCTAGGC": -17.6,
            "GCCTAGTC": -11.8,
            "GCCTATAC": -6.0,
            "GCCTATCC": -6.0,
            "GCCTATGC": -11.8,
            "GCCTATTC": -6.0,
            "GCCTGAAC": -4.0,
            "GCCTGACC": -4.0,
            "GCCTGAGC": -9.8,
            "GCCTGATC": -4.0,
            "GCCTGCAC": -4.0,
            "GCCTGCCC": -4.0,
            "GCCTGCGC": -9.8,
            "GCCTGCTC": -4.0,
            "GCCTGGAC": -6.8,
            "GCCTGGCC": -6.8,
            "GCCTGGGC": -12.6,
            "GCCTGGTC": -6.8,
            "GCCTGTAC": -4.0,
            "GCCTGTCC": -4.0,
            "GCCTGTGC": -9.8,
            "GCCTGTTC": -4.0,
            "GCGATAAC": -6.0,
            "GCGATACC": -6.0,
            "GCGATAGC": -11.8,
            "GCGATATC": -6.0,
            "GCGATCAC": -12.200000000000001,
            "GCGATCCC": -12.200000000000001,
            "GCGATCGC": -18.0,
            "GCGATCTC": -12.200000000000001,
            "GCGATGAC": -6.0,
            "GCGATGCC": -6.0,
            "GCGATGGC": -11.8,
            "GCGATGTC": -6.0,
            "GCGATTAC": -5.3,
            "GCGATTCC": -5.3,
            "GCGATTGC": -11.1,
            "GCGATTTC": -5.3,
            "GCGCGAAC": -8.0,
            "GCGCGACC": -8.0,
            "GCGCGAGC": -13.8,
            "GCGCGATC": -8.0,
            "GCGCGCAC": -13.8,
            "GCGCGCCC": -13.8,
            "GCGCGCGC": -19.6,
            "GCGCGCTC": -13.8,
            "GCGCGGAC": -8.0,
            "GCGCGGCC": -8.0,
            "GCGCGGGC": -13.8,
            "GCGCGGTC": -8.0,
            "GCGCGTAC": -8.4,
            "GCGCGTCC": -8.4,
            "GCGCGTGC": -14.200000000000001,
            "GCGCGTTC": -8.4,
            "GCGGCAAC": -8.0,
            "GCGGCACC": -8.0,
            "GCGGCAGC": -13.8,
            "GCGGCATC": -8.0,
            "GCGGCCAC": -12.0,
            "GCGGCCCC": -12.0,
            "GCGGCCGC": -17.8,
            "GCGGCCTC": -12.0,
            "GCGGCGAC": -8.0,
            "GCGGCGCC": -8.0,
            "GCGGCGGC": -13.8,
            "GCGGCGTC": -8.0,
            "GCGGCTAC": -6.8,
            "GCGGCTCC": -6.8,
            "GCGGCTGC": -12.6,
            "GCGGCTTC": -6.8,
            "GCGGTAAC": -4.0,
            "GCGGTACC": -4.0,
            "GCGGTAGC": -9.8,
            "GCGGTATC": -4.0,
            "GCGGTCAC": -0.7000000000000001,
            "GCGGTCCC": -0.7000000000000001,
            "GCGGTCGC": -6.5,
            "GCGGTCTC": -0.7000000000000001,
            "GCGGTGAC": -4.0,
            "GCGGTGCC": -4.0,
            "GCGGTGGC": -9.8,
            "GCGGTGTC": -4.0,
            "GCGGTTAC": 1.8,
            "GCGGTTCC": 1.8,
            "GCGGTTGC": -4.0,
            "GCGGTTTC": 1.8,
            "GCGTAAAC": -6.0,
            "GCGTAACC": -6.0,
            "GCGTAAGC": -11.8,
            "GCGTAATC": -6.0,
            "GCGTACAC": -12.4,
            "GCGTACCC": -12.4,
            "GCGTACGC": -18.2,
            "GCGTACTC": -12.4,
            "GCGTAGAC": -6.0,
            "GCGTAGCC": -6.0,
            "GCGTAGGC": -11.8,
            "GCGTAGTC": -6.0,
            "GCGTATAC": -6.5,
            "GCGTATCC": -6.5,
            "GCGTATGC": -12.3,
            "GCGTATTC": -6.5,
            "GCGTGAAC": -4.0,
            "GCGTGACC": -4.0,
            "GCGTGAGC": -9.8,
            "GCGTGATC": -4.0,
            "GCGTGCAC": 0.4,
            "GCGTGCCC": 0.4,
            "GCGTGCGC": -5.4,
            "GCGTGCTC": 0.4,
            "GCGTGGAC": -4.0,
            "GCGTGGCC": -4.0,
            "GCGTGGGC": -9.8,
            "GCGTGGTC": -4.0,
            "GCGTGTAC": 0.1,
            "GCGTGTCC": 0.1,
            "GCGTGTGC": -5.7,
            "GCGTGTTC": 0.1,
            "GCTATAAC": -11.200000000000001,
            "GCTATACC": -11.200000000000001,
            "GCTATAGC": -17.0,
            "GCTATATC": -11.200000000000001,
            "GCTATCAC": -6.0,
            "GCTATCCC": -6.0,
            "GCTATCGC": -11.8,
            "GCTATCTC": -6.0,
            "GCTATGAC": -4.1,
            "GCTATGCC": -4.1,
            "GCTATGGC": -9.9,
            "GCTATGTC": -4.1,
            "GCTATTAC": -6.0,
            "GCTATTCC": -6.0,
            "GCTATTGC": -11.8,
            "GCTATTTC": -6.0,
            "GCTCGAAC": -12.200000000000001,
            "GCTCGACC": -12.200000000000001,
            "GCTCGAGC": -18.0,
            "GCTCGATC": -12.200000000000001,
            "GCTCGCAC": -8.0,
            "GCTCGCCC": -8.0,
            "GCTCGCGC": -13.8,
            "GCTCGCTC": -8.0,
            "GCTCGGAC": -0.7000000000000001,
            "GCTCGGCC": -0.7000000000000001,
            "GCTCGGGC": -6.5,
            "GCTCGGTC": -0.7000000000000001,
            "GCTCGTAC": -8.0,
            "GCTCGTCC": -8.0,
            "GCTCGTGC": -13.8,
            "GCTCGTTC": -8.0,
            "GCTGCAAC": -12.5,
            "GCTGCACC": -12.5,
            "GCTGCAGC": -18.3,
            "GCTGCATC": -12.5,
            "GCTGCCAC": -8.0,
            "GCTGCCCC": -8.0,
            "GCTGCCGC": -13.8,
            "GCTGCCTC": -8.0,
            "GCTGCGAC": -8.1,
            "GCTGCGCC": -8.1,
            "GCTGCGGC": -13.9,
            "GCTGCGTC": -8.1,
            "GCTGCTAC": -8.0,
            "GCTGCTCC": -8.0,
            "GCTGCTGC": -13.8,
            "GCTGCTTC": -8.0,
            "GCTGTAAC": -4.1,
            "GCTGTACC": -4.1,
            "GCTGTAGC": -9.9,
            "GCTGTATC": -4.1,
            "GCTGTCAC": -4.0,
            "GCTGTCCC": -4.0,
            "GCTGTCGC": -9.8,
            "GCTGTCTC": -4.0,
            "GCTGTGAC": -5.4,
            "GCTGTGCC": -5.4,
            "GCTGTGGC": -11.200000000000001,
            "GCTGTGTC": -5.4,
            "GCTGTTAC": -4.0,
            "GCTGTTCC": -4.0,
            "GCTGTTGC": -9.8,
            "GCTGTTTC": -4.0,
            "GCTTAAAC": -11.9,
            "GCTTAACC": -11.9,
            "GCTTAAGC": -17.7,
            "GCTTAATC": -11.9,
            "GCTTACAC": -6.0,
            "GCTTACCC": -6.0,
            "GCTTACGC": -11.8,
            "GCTTACTC": -6.0,
            "GCTTAGAC": -3.0,
            "GCTTAGCC": -3.0,
            "GCTTAGGC": -8.8,
            "GCTTAGTC": -3.0,
            "GCTTATAC": -6.0,
            "GCTTATCC": -6.0,
            "GCTTATGC": -11.8,
            "GCTTATTC": -6.0,
            "GCTTGAAC": -5.3,
            "GCTTGACC": -5.3,
            "GCTTGAGC": -11.1,
            "GCTTGATC": -5.3,
            "GCTTGCAC": -4.0,
            "GCTTGCCC": -4.0,
            "GCTTGCGC": -9.8,
            "GCTTGCTC": -4.0,
            "GCTTGGAC": 1.8,
            "GCTTGGCC": 1.8,
            "GCTTGGGC": -4.0,
            "GCTTGGTC": 1.8,
            "GCTTGTAC": -4.0,
            "GCTTGTCC": -4.0,
            "GCTTGTGC": -9.8,
            "GCTTGTTC": -4.0,
            "GGAATAAC": -6.0,
            "GGAATACC": -10.0,
            "GGAATAGC": -6.0,
            "GGAATATC": 1.3,
            "GGAATCAC": -6.0,
            "GGAATCCC": -10.0,
            "GGAATCGC": -6.0,
            "GGAATCTC": 1.3,
            "GGAATGAC": -6.0,
            "GGAATGCC": -10.0,
            "GGAATGGC": -6.0,
            "GGAATGTC": 1.3,
            "GGAATTAC": -11.9,
            "GGAATTCC": -15.9,
            "GGAATTGC": -11.9,
            "GGAATTTC": -4.6000000000000005,
            "GGACGAAC": -8.0,
            "GGACGACC": -12.0,
            "GGACGAGC": -8.0,
            "GGACGATC": -0.7000000000000001,
            "GGACGCAC": -8.0,
            "GGACGCCC": -12.0,
            "GGACGCGC": -8.0,
            "GGACGCTC": -0.7000000000000001,
            "GGACGGAC": -8.0,
            "GGACGGCC": -12.0,
            "GGACGGGC": -8.0,
            "GGACGGTC": -0.7000000000000001,
            "GGACGTAC": -12.4,
            "GGACGTCC": -16.4,
            "GGACGTGC": -12.4,
            "GGACGTTC": -5.1000000000000005,
            "GGAGCAAC": -8.0,
            "GGAGCACC": -12.0,
            "GGAGCAGC": -8.0,
            "GGAGCATC": -0.7000000000000001,
            "GGAGCCAC": -8.0,
            "GGAGCCCC": -12.0,
            "GGAGCCGC": -8.0,
            "GGAGCCTC": -0.7000000000000001,
            "GGAGCGAC": -8.0,
            "GGAGCGCC": -12.0,
            "GGAGCGGC": -8.0,
            "GGAGCGTC": -0.7000000000000001,
            "GGAGCTAC": -11.8,
            "GGAGCTCC": -15.8,
            "GGAGCTGC": -11.8,
            "GGAGCTTC": -4.5,
            "GGAGTAAC": -4.0,
            "GGAGTACC": -8.0,
            "GGAGTAGC": -4.0,
            "GGAGTATC": 3.3000000000000003,
            "GGAGTCAC": -4.0,
            "GGAGTCCC": -8.0,
            "GGAGTCGC": -4.0,
            "GGAGTCTC": 3.3000000000000003,
            "GGAGTGAC": -4.0,
            "GGAGTGCC": -8.0,
            "GGAGTGGC": -4.0,
            "GGAGTGTC": 3.3000000000000003,
            "GGAGTTAC": -3.0,
            "GGAGTTCC": -7.0,
            "GGAGTTGC": -3.0,
            "GGAGTTTC": 4.3,
            "GGATAAAC": -6.0,
            "GGATAACC": -10.0,
            "GGATAAGC": -6.0,
            "GGATAATC": 1.3,
            "GGATACAC": -6.0,
            "GGATACCC": -10.0,
            "GGATACGC": -6.0,
            "GGATACTC": 1.3,
            "GGATAGAC": -6.0,
            "GGATAGCC": -10.0,
            "GGATAGGC": -6.0,
            "GGATAGTC": 1.3,
            "GGATATAC": -11.200000000000001,
            "GGATATCC": -15.200000000000001,
            "GGATATGC": -11.200000000000001,
            "GGATATTC": -3.9,
            "GGATGAAC": -4.0,
            "GGATGACC": -8.0,
            "GGATGAGC": -4.0,
            "GGATGATC": 3.3000000000000003,
            "GGATGCAC": -4.0,
            "GGATGCCC": -8.0,
            "GGATGCGC": -4.0,
            "GGATGCTC": 3.3000000000000003,
            "GGATGGAC": -4.0,
            "GGATGGCC": -8.0,
            "GGATGGGC": -4.0,
            "GGATGGTC": 3.3000000000000003,
            "GGATGTAC": -6.5,
            "GGATGTCC": -10.5,
            "GGATGTGC": -6.5,
            "GGATGTTC": 0.8,
            "GGCATAAC": -6.0,
            "GGCATACC": -10.0,
            "GGCATAGC": -6.0,
            "GGCATATC": 1.3,
            "GGCATCAC": -6.0,
            "GGCATCCC": -10.0,
            "GGCATCGC": -6.0,
            "GGCATCTC": 1.3,
            "GGCATGAC": -12.5,
            "GGCATGCC": -16.5,
            "GGCATGGC": -12.5,
            "GGCATGTC": -5.2,
            "GGCATTAC": -6.0,
            "GGCATTCC": -10.0,
            "GGCATTGC": -6.0,
            "GGCATTTC": 1.3,
            "GGCCGAAC": -8.0,
            "GGCCGACC": -12.0,
            "GGCCGAGC": -8.0,
            "GGCCGATC": -0.7000000000000001,
            "GGCCGCAC": -8.0,
            "GGCCGCCC": -12.0,
            "GGCCGCGC": -8.0,
            "GGCCGCTC": -0.7000000000000001,
            "GGCCGGAC": -12.0,
            "GGCCGGCC": -16.0,
            "GGCCGGGC": -12.0,
            "GGCCGGTC": -4.7,
            "GGCCGTAC": -8.0,
            "GGCCGTCC": -12.0,
            "GGCCGTGC": -8.0,
            "GGCCGTTC": -0.7000000000000001,
            "GGCGCAAC": -8.0,
            "GGCGCACC": -12.0,
            "GGCGCAGC": -8.0,
            "GGCGCATC": -0.7000000000000001,
            "GGCGCCAC": -8.0,
            "GGCGCCCC": -12.0,
            "GGCGCCGC": -8.0,
            "GGCGCCTC": -0.7000000000000001,
            "GGCGCGAC": -14.6,
            "GGCGCGCC": -18.6,
            "GGCGCGGC": -14.6,
            "GGCGCGTC": -7.3,
            "GGCGCTAC": -8.0,
            "GGCGCTCC": -12.0,
            "GGCGCTGC": -8.0,
            "GGCGCTTC": -0.7000000000000001,
            "GGCGTAAC": -4.0,
            "GGCGTACC": -8.0,
            "GGCGTAGC": -4.0,
            "GGCGTATC": 3.3000000000000003,
            "GGCGTCAC": -4.0,
            "GGCGTCCC": -8.0,
            "GGCGTCGC": -4.0,
            "GGCGTCTC": 3.3000000000000003,
            "GGCGTGAC": -8.1,
            "GGCGTGCC": -12.1,
            "GGCGTGGC": -8.1,
            "GGCGTGTC": -0.8,
            "GGCGTTAC": -4.0,
            "GGCGTTCC": -8.0,
            "GGCGTTGC": -4.0,
            "GGCGTTTC": 3.3000000000000003,
            "GGCTAAAC": -6.0,
            "GGCTAACC": -10.0,
            "GGCTAAGC": -6.0,
            "GGCTAATC": 1.3,
            "GGCTACAC": -6.0,
            "GGCTACCC": -10.0,
            "GGCTACGC": -6.0,
            "GGCTACTC": 1.3,
            "GGCTAGAC": -11.8,
            "GGCTAGCC": -15.8,
            "GGCTAGGC": -11.8,
            "GGCTAGTC": -4.5,
            "GGCTATAC": -6.0,
            "GGCTATCC": -10.0,
            "GGCTATGC": -6.0,
            "GGCTATTC": 1.3,
            "GGCTGAAC": -4.0,
            "GGCTGACC": -8.0,
            "GGCTGAGC": -4.0,
            "GGCTGATC": 3.3000000000000003,
            "GGCTGCAC": -4.0,
            "GGCTGCCC": -8.0,
            "GGCTGCGC": -4.0,
            "GGCTGCTC": 3.3000000000000003,
            "GGCTGGAC": -6.8,
            "GGCTGGCC": -10.8,
            "GGCTGGGC": -6.8,
            "GGCTGGTC": 0.5,
            "GGCTGTAC": -4.0,
            "GGCTGTCC": -8.0,
            "GGCTGTGC": -4.0,
            "GGCTGTTC": 3.3000000000000003,
            "GGGATAAC": -6.0,
            "GGGATACC": -10.0,
            "GGGATAGC": -6.0,
            "GGGATATC": 1.3,
            "GGGATCAC": -12.200000000000001,
            "GGGATCCC": -16.2,
            "GGGATCGC": -12.200000000000001,
            "GGGATCTC": -4.9,
            "GGGATGAC": -6.0,
            "GGGATGCC": -10.0,
            "GGGATGGC": -6.0,
            "GGGATGTC": 1.3,
            "GGGATTAC": -5.3,
            "GGGATTCC": -9.3,
            "GGGATTGC": -5.3,
            "GGGATTTC": 2.0,
            "GGGCGAAC": -8.0,
            "GGGCGACC": -12.0,
            "GGGCGAGC": -8.0,
            "GGGCGATC": -0.7000000000000001,
            "GGGCGCAC": -13.8,
            "GGGCGCCC": -17.8,
            "GGGCGCGC": -13.8,
            "GGGCGCTC": -6.5,
            "GGGCGGAC": -8.0,
            "GGGCGGCC": -12.0,
            "GGGCGGGC": -8.0,
            "GGGCGGTC": -0.7000000000000001,
            "GGGCGTAC": -8.4,
            "GGGCGTCC": -12.4,
            "GGGCGTGC": -8.4,
            "GGGCGTTC": -1.1,
            "GGGGCAAC": -8.0,
            "GGGGCACC": -12.0,
            "GGGGCAGC": -8.0,
            "GGGGCATC": -0.7000000000000001,
            "GGGGCCAC": -12.0,
            "GGGGCCCC": -16.0,
            "GGGGCCGC": -12.0,
            "GGGGCCTC": -4.7,
            "GGGGCGAC": -8.0,
            "GGGGCGCC": -12.0,
            "GGGGCGGC": -8.0,
            "GGGGCGTC": -0.7000000000000001,
            "GGGGCTAC": -6.8,
            "GGGGCTCC": -10.8,
            "GGGGCTGC": -6.8,
            "GGGGCTTC": 0.5,
            "GGGGTAAC": -4.0,
            "GGGGTACC": -8.0,
            "GGGGTAGC": -4.0,
            "GGGGTATC": 3.3000000000000003,
            "GGGGTCAC": -0.7000000000000001,
            "GGGGTCCC": -4.7,
            "GGGGTCGC": -0.7000000000000001,
            "GGGGTCTC": 6.6000000000000005,
            "GGGGTGAC": -4.0,
            "GGGGTGCC": -8.0,
            "GGGGTGGC": -4.0,
            "GGGGTGTC": 3.3000000000000003,
            "GGGGTTAC": 1.8,
            "GGGGTTCC": -2.2,
            "GGGGTTGC": 1.8,
            "GGGGTTTC": 9.1,
            "GGGTAAAC": -6.0,
            "GGGTAACC": -10.0,
            "GGGTAAGC": -6.0,
            "GGGTAATC": 1.3,
            "GGGTACAC": -12.4,
            "GGGTACCC": -16.4,
            "GGGTACGC": -12.4,
            "GGGTACTC": -5.1000000000000005,
            "GGGTAGAC": -6.0,
            "GGGTAGCC": -10.0,
            "GGGTAGGC": -6.0,
            "GGGTAGTC": 1.3,
            "GGGTATAC": -6.5,
            "GGGTATCC": -10.5,
            "GGGTATGC": -6.5,
            "GGGTATTC": 0.8,
            "GGGTGAAC": -4.0,
            "GGGTGACC": -8.0,
            "GGGTGAGC": -4.0,
            "GGGTGATC": 3.3000000000000003,
            "GGGTGCAC": 0.4,
            "GGGTGCCC": -3.6,
            "GGGTGCGC": 0.4,
            "GGGTGCTC": 7.7,
            "GGGTGGAC": -4.0,
            "GGGTGGCC": -8.0,
            "GGGTGGGC": -4.0,
            "GGGTGGTC": 3.3000000000000003,
            "GGGTGTAC": 0.1,
            "GGGTGTCC": -3.9,
            "GGGTGTGC": 0.1,
            "GGGTGTTC": 7.4,
            "GGTATAAC": -11.200000000000001,
            "GGTATACC": -15.200000000000001,
            "GGTATAGC": -11.200000000000001,
            "GGTATATC": -3.9,
            "GGTATCAC": -6.0,
            "GGTATCCC": -10.0,
            "GGTATCGC": -6.0,
            "GGTATCTC": 1.3,
            "GGTATGAC": -4.1,
            "GGTATGCC": -8.1,
            "GGTATGGC": -4.1,
            "GGTATGTC": 3.2,
            "GGTATTAC": -6.0,
            "GGTATTCC": -10.0,
            "GGTATTGC": -6.0,
            "GGTATTTC": 1.3,
            "GGTCGAAC": -12.200000000000001,
            "GGTCGACC": -16.2,
            "GGTCGAGC": -12.200000000000001,
            "GGTCGATC": -4.9,
            "GGTCGCAC": -8.0,
            "GGTCGCCC": -12.0,
            "GGTCGCGC": -8.0,
            "GGTCGCTC": -0.7000000000000001,
            "GGTCGGAC": -0.7000000000000001,
            "GGTCGGCC": -4.7,
            "GGTCGGGC": -0.7000000000000001,
            "GGTCGGTC": 6.6000000000000005,
            "GGTCGTAC": -8.0,
            "GGTCGTCC": -12.0,
            "GGTCGTGC": -8.0,
            "GGTCGTTC": -0.7000000000000001,
            "GGTGCAAC": -12.5,
            "GGTGCACC": -16.5,
            "GGTGCAGC": -12.5,
            "GGTGCATC": -5.2,
            "GGTGCCAC": -8.0,
            "GGTGCCCC": -12.0,
            "GGTGCCGC": -8.0,
            "GGTGCCTC": -0.7000000000000001,
            "GGTGCGAC": -8.1,
            "GGTGCGCC": -12.1,
            "GGTGCGGC": -8.1,
            "GGTGCGTC": -0.8,
            "GGTGCTAC": -8.0,
            "GGTGCTCC": -12.0,
            "GGTGCTGC": -8.0,
            "GGTGCTTC": -0.7000000000000001,
            "GGTGTAAC": -4.1,
            "GGTGTACC": -8.1,
            "GGTGTAGC": -4.1,
            "GGTGTATC": 3.2,
            "GGTGTCAC": -4.0,
            "GGTGTCCC": -8.0,
            "GGTGTCGC": -4.0,
            "GGTGTCTC": 3.3000000000000003,
            "GGTGTGAC": -5.4,
            "GGTGTGCC": -9.4,
            "GGTGTGGC": -5.4,
            "GGTGTGTC": 1.9000000000000001,
            "GGTGTTAC": -4.0,
            "GGTGTTCC": -8.0,
            "GGTGTTGC": -4.0,
            "GGTGTTTC": 3.3000000000000003,
            "GGTTAAAC": -11.9,
            "GGTTAACC": -15.9,
            "GGTTAAGC": -11.9,
            "GGTTAATC": -4.6000000000000005,
            "GGTTACAC": -6.0,
            "GGTTACCC": -10.0,
            "GGTTACGC": -6.0,
            "GGTTACTC": 1.3,
            "GGTTAGAC": -3.0,
            "GGTTAGCC": -7.0,
            "GGTTAGGC": -3.0,
            "GGTTAGTC": 4.3,
            "GGTTATAC": -6.0,
            "GGTTATCC": -10.0,
            "GGTTATGC": -6.0,
            "GGTTATTC": 1.3,
            "GGTTGAAC": -5.3,
            "GGTTGACC": -9.3,
            "GGTTGAGC": -5.3,
            "GGTTGATC": 2.0,
            "GGTTGCAC": -4.0,
            "GGTTGCCC": -8.0,
            "GGTTGCGC": -4.0,
            "GGTTGCTC": 3.3000000000000003,
            "GGTTGGAC": 1.8,
            "GGTTGGCC": -2.2,
            "GGTTGGGC": 1.8,
            "GGTTGGTC": 9.1,
            "GGTTGTAC": -4.0,
            "GGTTGTCC": -8.0,
            "GGTTGTGC": -4.0,
            "GGTTGTTC": 3.3000000000000003,
            "GTAATAAC": -10.4,
            "GTAATACC": -6.0,
            "GTAATAGC": -6.4,
            "GTAATATC": -6.0,
            "GTAATCAC": -10.4,
            "GTAATCCC": -6.0,
            "GTAATCGC": -6.4,
            "GTAATCTC": -6.0,
            "GTAATGAC": -10.4,
            "GTAATGCC": -6.0,
            "GTAATGGC": -6.4,
            "GTAATGTC": -6.0,
            "GTAATTAC": -16.3,
            "GTAATTCC": -11.9,
            "GTAATTGC": -12.3,
            "GTAATTTC": -11.9,
            "GTACGAAC": -12.4,
            "GTACGACC": -8.0,
            "GTACGAGC": -8.4,
            "GTACGATC": -8.0,
            "GTACGCAC": -12.4,
            "GTACGCCC": -8.0,
            "GTACGCGC": -8.4,
            "GTACGCTC": -8.0,
            "GTACGGAC": -12.4,
            "GTACGGCC": -8.0,
            "GTACGGGC": -8.4,
            "GTACGGTC": -8.0,
            "GTACGTAC": -16.8,
            "GTACGTCC": -12.4,
            "GTACGTGC": -12.8,
            "GTACGTTC": -12.4,
            "GTAGCAAC": -12.4,
            "GTAGCACC": -8.0,
            "GTAGCAGC": -8.4,
            "GTAGCATC": -8.0,
            "GTAGCCAC": -12.4,
            "GTAGCCCC": -8.0,
            "GTAGCCGC": -8.4,
            "GTAGCCTC": -8.0,
            "GTAGCGAC": -12.4,
            "GTAGCGCC": -8.0,
            "GTAGCGGC": -8.4,
            "GTAGCGTC": -8.0,
            "GTAGCTAC": -16.2,
            "GTAGCTCC": -11.8,
            "GTAGCTGC": -12.200000000000001,
            "GTAGCTTC": -11.8,
            "GTAGTAAC": -8.4,
            "GTAGTACC": -4.0,
            "GTAGTAGC": -4.4,
            "GTAGTATC": -4.0,
            "GTAGTCAC": -8.4,
            "GTAGTCCC": -4.0,
            "GTAGTCGC": -4.4,
            "GTAGTCTC": -4.0,
            "GTAGTGAC": -8.4,
            "GTAGTGCC": -4.0,
            "GTAGTGGC": -4.4,
            "GTAGTGTC": -4.0,
            "GTAGTTAC": -7.4,
            "GTAGTTCC": -3.0,
            "GTAGTTGC": -3.4,
            "GTAGTTTC": -3.0,
            "GTATAAAC": -10.4,
            "GTATAACC": -6.0,
            "GTATAAGC": -6.4,
            "GTATAATC": -6.0,
            "GTATACAC": -10.4,
            "GTATACCC": -6.0,
            "GTATACGC": -6.4,
            "GTATACTC": -6.0,
            "GTATAGAC": -10.4,
            "GTATAGCC": -6.0,
            "GTATAGGC": -6.4,
            "GTATAGTC": -6.0,
            "GTATATAC": -15.6,
            "GTATATCC": -11.200000000000001,
            "GTATATGC": -11.6,
            "GTATATTC": -11.200000000000001,
            "GTATGAAC": -8.4,
            "GTATGACC": -4.0,
            "GTATGAGC": -4.4,
            "GTATGATC": -4.0,
            "GTATGCAC": -8.4,
            "GTATGCCC": -4.0,
            "GTATGCGC": -4.4,
            "GTATGCTC": -4.0,
            "GTATGGAC": -8.4,
            "GTATGGCC": -4.0,
            "GTATGGGC": -4.4,
            "GTATGGTC": -4.0,
            "GTATGTAC": -10.9,
            "GTATGTCC": -6.5,
            "GTATGTGC": -6.9,
            "GTATGTTC": -6.5,
            "GTCATAAC": -10.4,
            "GTCATACC": -6.0,
            "GTCATAGC": -6.4,
            "GTCATATC": -6.0,
            "GTCATCAC": -10.4,
            "GTCATCCC": -6.0,
            "GTCATCGC": -6.4,
            "GTCATCTC": -6.0,
            "GTCATGAC": -16.9,
            "GTCATGCC": -12.5,
            "GTCATGGC": -12.9,
            "GTCATGTC": -12.5,
            "GTCATTAC": -10.4,
            "GTCATTCC": -6.0,
            "GTCATTGC": -6.4,
            "GTCATTTC": -6.0,
            "GTCCGAAC": -12.4,
            "GTCCGACC": -8.0,
            "GTCCGAGC": -8.4,
            "GTCCGATC": -8.0,
            "GTCCGCAC": -12.4,
            "GTCCGCCC": -8.0,
            "GTCCGCGC": -8.4,
            "GTCCGCTC": -8.0,
            "GTCCGGAC": -16.4,
            "GTCCGGCC": -12.0,
            "GTCCGGGC": -12.4,
            "GTCCGGTC": -12.0,
            "GTCCGTAC": -12.4,
            "GTCCGTCC": -8.0,
            "GTCCGTGC": -8.4,
            "GTCCGTTC": -8.0,
            "GTCGCAAC": -12.4,
            "GTCGCACC": -8.0,
            "GTCGCAGC": -8.4,
            "GTCGCATC": -8.0,
            "GTCGCCAC": -12.4,
            "GTCGCCCC": -8.0,
            "GTCGCCGC": -8.4,
            "GTCGCCTC": -8.0,
            "GTCGCGAC": -19.0,
            "GTCGCGCC": -14.6,
            "GTCGCGGC": -15.0,
            "GTCGCGTC": -14.6,
            "GTCGCTAC": -12.4,
            "GTCGCTCC": -8.0,
            "GTCGCTGC": -8.4,
            "GTCGCTTC": -8.0,
            "GTCGTAAC": -8.4,
            "GTCGTACC": -4.0,
            "GTCGTAGC": -4.4,
            "GTCGTATC": -4.0,
            "GTCGTCAC": -8.4,
            "GTCGTCCC": -4.0,
            "GTCGTCGC": -4.4,
            "GTCGTCTC": -4.0,
            "GTCGTGAC": -12.5,
            "GTCGTGCC": -8.1,
            "GTCGTGGC": -8.5,
            "GTCGTGTC": -8.1,
            "GTCGTTAC": -8.4,
            "GTCGTTCC": -4.0,
            "GTCGTTGC": -4.4,
            "GTCGTTTC": -4.0,
            "GTCTAAAC": -10.4,
            "GTCTAACC": -6.0,
            "GTCTAAGC": -6.4,
            "GTCTAATC": -6.0,
            "GTCTACAC": -10.4,
            "GTCTACCC": -6.0,
            "GTCTACGC": -6.4,
            "GTCTACTC": -6.0,
            "GTCTAGAC": -16.2,
            "GTCTAGCC": -11.8,
            "GTCTAGGC": -12.200000000000001,
            "GTCTAGTC": -11.8,
            "GTCTATAC": -10.4,
            "GTCTATCC": -6.0,
            "GTCTATGC": -6.4,
            "GTCTATTC": -6.0,
            "GTCTGAAC": -8.4,
            "GTCTGACC": -4.0,
            "GTCTGAGC": -4.4,
            "GTCTGATC": -4.0,
            "GTCTGCAC": -8.4,
            "GTCTGCCC": -4.0,
            "GTCTGCGC": -4.4,
            "GTCTGCTC": -4.0,
            "GTCTGGAC": -11.200000000000001,
            "GTCTGGCC": -6.8,
            "GTCTGGGC": -7.2,
            "GTCTGGTC": -6.8,
            "GTCTGTAC": -8.4,
            "GTCTGTCC": -4.0,
            "GTCTGTGC": -4.4,
            "GTCTGTTC": -4.0,
            "GTGATAAC": -10.4,
            "GTGATACC": -6.0,
            "GTGATAGC": -6.4,
            "GTGATATC": -6.0,
            "GTGATCAC": -16.6,
            "GTGATCCC": -12.200000000000001,
            "GTGATCGC": -12.6,
            "GTGATCTC": -12.200000000000001,
            "GTGATGAC": -10.4,
            "GTGATGCC": -6.0,
            "GTGATGGC": -6.4,
            "GTGATGTC": -6.0,
            "GTGATTAC": -9.700000000000001,
            "GTGATTCC": -5.3,
            "GTGATTGC": -5.7,
            "GTGATTTC": -5.3,
            "GTGCGAAC": -12.4,
            "GTGCGACC": -8.0,
            "GTGCGAGC": -8.4,
            "GTGCGATC": -8.0,
            "GTGCGCAC": -18.2,
            "GTGCGCCC": -13.8,
            "GTGCGCGC": -14.200000000000001,
            "GTGCGCTC": -13.8,
            "GTGCGGAC": -12.4,
            "GTGCGGCC": -8.0,
            "GTGCGGGC": -8.4,
            "GTGCGGTC": -8.0,
            "GTGCGTAC": -12.8,
            "GTGCGTCC": -8.4,
            "GTGCGTGC": -8.8,
            "GTGCGTTC": -8.4,
            "GTGGCAAC": -12.4,
            "GTGGCACC": -8.0,
            "GTGGCAGC": -8.4,
            "GTGGCATC": -8.0,
            "GTGGCCAC": -16.4,
            "GTGGCCCC": -12.0,
            "GTGGCCGC": -12.4,
            "GTGGCCTC": -12.0,
            "GTGGCGAC": -12.4,
            "GTGGCGCC": -8.0,
            "GTGGCGGC": -8.4,
            "GTGGCGTC": -8.0,
            "GTGGCTAC": -11.200000000000001,
            "GTGGCTCC": -6.8,
            "GTGGCTGC": -7.2,
            "GTGGCTTC": -6.8,
            "GTGGTAAC": -8.4,
            "GTGGTACC": -4.0,
            "GTGGTAGC": -4.4,
            "GTGGTATC": -4.0,
            "GTGGTCAC": -5.1000000000000005,
            "GTGGTCCC": -0.7000000000000001,
            "GTGGTCGC": -1.1,
            "GTGGTCTC": -0.7000000000000001,
            "GTGGTGAC": -8.4,
            "GTGGTGCC": -4.0,
            "GTGGTGGC": -4.4,
            "GTGGTGTC": -4.0,
            "GTGGTTAC": -2.6,
            "GTGGTTCC": 1.8,
            "GTGGTTGC": 1.4000000000000001,
            "GTGGTTTC": 1.8,
            "GTGTAAAC": -10.4,
            "GTGTAACC": -6.0,
            "GTGTAAGC": -6.4,
            "GTGTAATC": -6.0,
            "GTGTACAC": -16.8,
            "GTGTACCC": -12.4,
            "GTGTACGC": -12.8,
            "GTGTACTC": -12.4,
            "GTGTAGAC": -10.4,
            "GTGTAGCC": -6.0,
            "GTGTAGGC": -6.4,
            "GTGTAGTC": -6.0,
            "GTGTATAC": -10.9,
            "GTGTATCC": -6.5,
            "GTGTATGC": -6.9,
            "GTGTATTC": -6.5,
            "GTGTGAAC": -8.4,
            "GTGTGACC": -4.0,
            "GTGTGAGC": -4.4,
            "GTGTGATC": -4.0,
            "GTGTGCAC": -4.0,
            "GTGTGCCC": 0.4,
            "GTGTGCGC": 0.0,
            "GTGTGCTC": 0.4,
            "GTGTGGAC": -8.4,
            "GTGTGGCC": -4.0,
            "GTGTGGGC": -4.4,
            "GTGTGGTC": -4.0,
            "GTGTGTAC": -4.3,
            "GTGTGTCC": 0.1,
            "GTGTGTGC": -0.3,
            "GTGTGTTC": 0.1,
            "GTTATAAC": -15.6,
            "GTTATACC": -11.200000000000001,
            "GTTATAGC": -11.6,
            "GTTATATC": -11.200000000000001,
            "GTTATCAC": -10.4,
            "GTTATCCC": -6.0,
            "GTTATCGC": -6.4,
            "GTTATCTC": -6.0,
            "GTTATGAC": -8.5,
            "GTTATGCC": -4.1,
            "GTTATGGC": -4.5,
            "GTTATGTC": -4.1,
            "GTTATTAC": -10.4,
            "GTTATTCC": -6.0,
            "GTTATTGC": -6.4,
            "GTTATTTC": -6.0,
            "GTTCGAAC": -16.6,
            "GTTCGACC": -12.200000000000001,
            "GTTCGAGC": -12.6,
            "GTTCGATC": -12.200000000000001,
            "GTTCGCAC": -12.4,
            "GTTCGCCC": -8.0,
            "GTTCGCGC": -8.4,
            "GTTCGCTC": -8.0,
            "GTTCGGAC": -5.1000000000000005,
            "GTTCGGCC": -0.7000000000000001,
            "GTTCGGGC": -1.1,
            "GTTCGGTC": -0.7000000000000001,
            "GTTCGTAC": -12.4,
            "GTTCGTCC": -8.0,
            "GTTCGTGC": -8.4,
            "GTTCGTTC": -8.0,
            "GTTGCAAC": -16.9,
            "GTTGCACC": -12.5,
            "GTTGCAGC": -12.9,
            "GTTGCATC": -12.5,
            "GTTGCCAC": -12.4,
            "GTTGCCCC": -8.0,
            "GTTGCCGC": -8.4,
            "GTTGCCTC": -8.0,
            "GTTGCGAC": -12.5,
            "GTTGCGCC": -8.1,
            "GTTGCGGC": -8.5,
            "GTTGCGTC": -8.1,
            "GTTGCTAC": -12.4,
            "GTTGCTCC": -8.0,
            "GTTGCTGC": -8.4,
            "GTTGCTTC": -8.0,
            "GTTGTAAC": -8.5,
            "GTTGTACC": -4.1,
            "GTTGTAGC": -4.5,
            "GTTGTATC": -4.1,
            "GTTGTCAC": -8.4,
            "GTTGTCCC": -4.0,
            "GTTGTCGC": -4.4,
            "GTTGTCTC": -4.0,
            "GTTGTGAC": -9.8,
            "GTTGTGCC": -5.4,
            "GTTGTGGC": -5.8,
            "GTTGTGTC": -5.4,
            "GTTGTTAC": -8.4,
            "GTTGTTCC": -4.0,
            "GTTGTTGC": -4.4,
            "GTTGTTTC": -4.0,
            "GTTTAAAC": -16.3,
            "GTTTAACC": -11.9,
            "GTTTAAGC": -12.3,
            "GTTTAATC": -11.9,
            "GTTTACAC": -10.4,
            "GTTTACCC": -6.0,
            "GTTTACGC": -6.4,
            "GTTTACTC": -6.0,
            "GTTTAGAC": -7.4,
            "GTTTAGCC": -3.0,
            "GTTTAGGC": -3.4,
            "GTTTAGTC": -3.0,
            "GTTTATAC": -10.4,
            "GTTTATCC": -6.0,
            "GTTTATGC": -6.4,
            "GTTTATTC": -6.0,
            "GTTTGAAC": -9.700000000000001,
            "GTTTGACC": -5.3,
            "GTTTGAGC": -5.7,
            "GTTTGATC": -5.3,
            "GTTTGCAC": -8.4,
            "GTTTGCCC": -4.0,
            "GTTTGCGC": -4.4,
            "GTTTGCTC": -4.0,
            "GTTTGGAC": -2.6,
            "GTTTGGCC": 1.8,
            "GTTTGGGC": 1.4000000000000001,
            "GTTTGGTC": 1.8,
            "GTTTGTAC": -8.4,
            "GTTTGTCC": -4.0,
            "GTTTGTGC": -4.4,
            "GTTTGTTC": -4.0,
            "GAAATAAT": -2.0,
            "GAAATACT": -2.0,
            "GAAATAGT": -2.0,
            "GAAATATT": -3.3000000000000003,
            "GAAATCAT": -2.0,
            "GAAATCCT": -2.0,
            "GAAATCGT": -2.0,
            "GAAATCTT": -3.3000000000000003,
            "GAAATGAT": -2.0,
            "GAAATGCT": -2.0,
            "GAAATGGT": -2.0,
            "GAAATGTT": -3.3000000000000003,
            "GAAATTAT": -7.9,
            "GAAATTCT": -7.9,
            "GAAATTGT": -7.9,
            "GAAATTTT": -9.200000000000001,
            "GAACGAAT": -4.0,
            "GAACGACT": -4.0,
            "GAACGAGT": -4.0,
            "GAACGATT": -5.3,
            "GAACGCAT": -4.0,
            "GAACGCCT": -4.0,
            "GAACGCGT": -4.0,
            "GAACGCTT": -5.3,
            "GAACGGAT": -4.0,
            "GAACGGCT": -4.0,
            "GAACGGGT": -4.0,
            "GAACGGTT": -5.3,
            "GAACGTAT": -8.4,
            "GAACGTCT": -8.4,
            "GAACGTGT": -8.4,
            "GAACGTTT": -9.700000000000001,
            "GAAGCAAT": -4.0,
            "GAAGCACT": -4.0,
            "GAAGCAGT": -4.0,
            "GAAGCATT": -5.3,
            "GAAGCCAT": -4.0,
            "GAAGCCCT": -4.0,
            "GAAGCCGT": -4.0,
            "GAAGCCTT": -5.3,
            "GAAGCGAT": -4.0,
            "GAAGCGCT": -4.0,
            "GAAGCGGT": -4.0,
            "GAAGCGTT": -5.3,
            "GAAGCTAT": -7.8,
            "GAAGCTCT": -7.8,
            "GAAGCTGT": -7.8,
            "GAAGCTTT": -9.1,
            "GAAGTAAT": 0.0,
            "GAAGTACT": 0.0,
            "GAAGTAGT": 0.0,
            "GAAGTATT": -1.3,
            "GAAGTCAT": 0.0,
            "GAAGTCCT": 0.0,
            "GAAGTCGT": 0.0,
            "GAAGTCTT": -1.3,
            "GAAGTGAT": 0.0,
            "GAAGTGCT": 0.0,
            "GAAGTGGT": 0.0,
            "GAAGTGTT": -1.3,
            "GAAGTTAT": 1.0,
            "GAAGTTCT": 1.0,
            "GAAGTTGT": 1.0,
            "GAAGTTTT": -0.3,
            "GAATAAAT": -2.0,
            "GAATAACT": -2.0,
            "GAATAAGT": -2.0,
            "GAATAATT": -3.3000000000000003,
            "GAATACAT": -2.0,
            "GAATACCT": -2.0,
            "GAATACGT": -2.0,
            "GAATACTT": -3.3000000000000003,
            "GAATAGAT": -2.0,
            "GAATAGCT": -2.0,
            "GAATAGGT": -2.0,
            "GAATAGTT": -3.3000000000000003,
            "GAATATAT": -7.2,
            "GAATATCT": -7.2,
            "GAATATGT": -7.2,
            "GAATATTT": -8.5,
            "GAATGAAT": 0.0,
            "GAATGACT": 0.0,
            "GAATGAGT": 0.0,
            "GAATGATT": -1.3,
            "GAATGCAT": 0.0,
            "GAATGCCT": 0.0,
            "GAATGCGT": 0.0,
            "GAATGCTT": -1.3,
            "GAATGGAT": 0.0,
            "GAATGGCT": 0.0,
            "GAATGGGT": 0.0,
            "GAATGGTT": -1.3,
            "GAATGTAT": -2.5,
            "GAATGTCT": -2.5,
            "GAATGTGT": -2.5,
            "GAATGTTT": -3.8000000000000003,
            "GACATAAT": -2.0,
            "GACATACT": -2.0,
            "GACATAGT": -2.0,
            "GACATATT": -3.3000000000000003,
            "GACATCAT": -2.0,
            "GACATCCT": -2.0,
            "GACATCGT": -2.0,
            "GACATCTT": -3.3000000000000003,
            "GACATGAT": -8.5,
            "GACATGCT": -8.5,
            "GACATGGT": -8.5,
            "GACATGTT": -9.8,
            "GACATTAT": -2.0,
            "GACATTCT": -2.0,
            "GACATTGT": -2.0,
            "GACATTTT": -3.3000000000000003,
            "GACCGAAT": -4.0,
            "GACCGACT": -4.0,
            "GACCGAGT": -4.0,
            "GACCGATT": -5.3,
            "GACCGCAT": -4.0,
            "GACCGCCT": -4.0,
            "GACCGCGT": -4.0,
            "GACCGCTT": -5.3,
            "GACCGGAT": -8.0,
            "GACCGGCT": -8.0,
            "GACCGGGT": -8.0,
            "GACCGGTT": -9.3,
            "GACCGTAT": -4.0,
            "GACCGTCT": -4.0,
            "GACCGTGT": -4.0,
            "GACCGTTT": -5.3,
            "GACGCAAT": -4.0,
            "GACGCACT": -4.0,
            "GACGCAGT": -4.0,
            "GACGCATT": -5.3,
            "GACGCCAT": -4.0,
            "GACGCCCT": -4.0,
            "GACGCCGT": -4.0,
            "GACGCCTT": -5.3,
            "GACGCGAT": -10.6,
            "GACGCGCT": -10.6,
            "GACGCGGT": -10.6,
            "GACGCGTT": -11.9,
            "GACGCTAT": -4.0,
            "GACGCTCT": -4.0,
            "GACGCTGT": -4.0,
            "GACGCTTT": -5.3,
            "GACGTAAT": 0.0,
            "GACGTACT": 0.0,
            "GACGTAGT": 0.0,
            "GACGTATT": -1.3,
            "GACGTCAT": 0.0,
            "GACGTCCT": 0.0,
            "GACGTCGT": 0.0,
            "GACGTCTT": -1.3,
            "GACGTGAT": -4.1,
            "GACGTGCT": -4.1,
            "GACGTGGT": -4.1,
            "GACGTGTT": -5.4,
            "GACGTTAT": 0.0,
            "GACGTTCT": 0.0,
            "GACGTTGT": 0.0,
            "GACGTTTT": -1.3,
            "GACTAAAT": -2.0,
            "GACTAACT": -2.0,
            "GACTAAGT": -2.0,
            "GACTAATT": -3.3000000000000003,
            "GACTACAT": -2.0,
            "GACTACCT": -2.0,
            "GACTACGT": -2.0,
            "GACTACTT": -3.3000000000000003,
            "GACTAGAT": -7.8,
            "GACTAGCT": -7.8,
            "GACTAGGT": -7.8,
            "GACTAGTT": -9.1,
            "GACTATAT": -2.0,
            "GACTATCT": -2.0,
            "GACTATGT": -2.0,
            "GACTATTT": -3.3000000000000003,
            "GACTGAAT": 0.0,
            "GACTGACT": 0.0,
            "GACTGAGT": 0.0,
            "GACTGATT": -1.3,
            "GACTGCAT": 0.0,
            "GACTGCCT": 0.0,
            "GACTGCGT": 0.0,
            "GACTGCTT": -1.3,
            "GACTGGAT": -2.8000000000000003,
            "GACTGGCT": -2.8000000000000003,
            "GACTGGGT": -2.8000000000000003,
            "GACTGGTT": -4.1,
            "GACTGTAT": 0.0,
            "GACTGTCT": 0.0,
            "GACTGTGT": 0.0,
            "GACTGTTT": -1.3,
            "GAGATAAT": -2.0,
            "GAGATACT": -2.0,
            "GAGATAGT": -2.0,
            "GAGATATT": -3.3000000000000003,
            "GAGATCAT": -8.2,
            "GAGATCCT": -8.2,
            "GAGATCGT": -8.2,
            "GAGATCTT": -9.5,
            "GAGATGAT": -2.0,
            "GAGATGCT": -2.0,
            "GAGATGGT": -2.0,
            "GAGATGTT": -3.3000000000000003,
            "GAGATTAT": -1.3,
            "GAGATTCT": -1.3,
            "GAGATTGT": -1.3,
            "GAGATTTT": -2.6,
            "GAGCGAAT": -4.0,
            "GAGCGACT": -4.0,
            "GAGCGAGT": -4.0,
            "GAGCGATT": -5.3,
            "GAGCGCAT": -9.8,
            "GAGCGCCT": -9.8,
            "GAGCGCGT": -9.8,
            "GAGCGCTT": -11.1,
            "GAGCGGAT": -4.0,
            "GAGCGGCT": -4.0,
            "GAGCGGGT": -4.0,
            "GAGCGGTT": -5.3,
            "GAGCGTAT": -4.4,
            "GAGCGTCT": -4.4,
            "GAGCGTGT": -4.4,
            "GAGCGTTT": -5.7,
            "GAGGCAAT": -4.0,
            "GAGGCACT": -4.0,
            "GAGGCAGT": -4.0,
            "GAGGCATT": -5.3,
            "GAGGCCAT": -8.0,
            "GAGGCCCT": -8.0,
            "GAGGCCGT": -8.0,
            "GAGGCCTT": -9.3,
            "GAGGCGAT": -4.0,
            "GAGGCGCT": -4.0,
            "GAGGCGGT": -4.0,
            "GAGGCGTT": -5.3,
            "GAGGCTAT": -2.8000000000000003,
            "GAGGCTCT": -2.8000000000000003,
            "GAGGCTGT": -2.8000000000000003,
            "GAGGCTTT": -4.1,
            "GAGGTAAT": 0.0,
            "GAGGTACT": 0.0,
            "GAGGTAGT": 0.0,
            "GAGGTATT": -1.3,
            "GAGGTCAT": 3.3000000000000003,
            "GAGGTCCT": 3.3000000000000003,
            "GAGGTCGT": 3.3000000000000003,
            "GAGGTCTT": 2.0,
            "GAGGTGAT": 0.0,
            "GAGGTGCT": 0.0,
            "GAGGTGGT": 0.0,
            "GAGGTGTT": -1.3,
            "GAGGTTAT": 5.8,
            "GAGGTTCT": 5.8,
            "GAGGTTGT": 5.8,
            "GAGGTTTT": 4.5,
            "GAGTAAAT": -2.0,
            "GAGTAACT": -2.0,
            "GAGTAAGT": -2.0,
            "GAGTAATT": -3.3000000000000003,
            "GAGTACAT": -8.4,
            "GAGTACCT": -8.4,
            "GAGTACGT": -8.4,
            "GAGTACTT": -9.700000000000001,
            "GAGTAGAT": -2.0,
            "GAGTAGCT": -2.0,
            "GAGTAGGT": -2.0,
            "GAGTAGTT": -3.3000000000000003,
            "GAGTATAT": -2.5,
            "GAGTATCT": -2.5,
            "GAGTATGT": -2.5,
            "GAGTATTT": -3.8000000000000003,
            "GAGTGAAT": 0.0,
            "GAGTGACT": 0.0,
            "GAGTGAGT": 0.0,
            "GAGTGATT": -1.3,
            "GAGTGCAT": 4.4,
            "GAGTGCCT": 4.4,
            "GAGTGCGT": 4.4,
            "GAGTGCTT": 3.1,
            "GAGTGGAT": 0.0,
            "GAGTGGCT": 0.0,
            "GAGTGGGT": 0.0,
            "GAGTGGTT": -1.3,
            "GAGTGTAT": 4.1,
            "GAGTGTCT": 4.1,
            "GAGTGTGT": 4.1,
            "GAGTGTTT": 2.8000000000000003,
            "GATATAAT": -7.2,
            "GATATACT": -7.2,
            "GATATAGT": -7.2,
            "GATATATT": -8.5,
            "GATATCAT": -2.0,
            "GATATCCT": -2.0,
            "GATATCGT": -2.0,
            "GATATCTT": -3.3000000000000003,
            "GATATGAT": -0.1,
            "GATATGCT": -0.1,
            "GATATGGT": -0.1,
            "GATATGTT": -1.4000000000000001,
            "GATATTAT": -2.0,
            "GATATTCT": -2.0,
            "GATATTGT": -2.0,
            "GATATTTT": -3.3000000000000003,
            "GATCGAAT": -8.2,
            "GATCGACT": -8.2,
            "GATCGAGT": -8.2,
            "GATCGATT": -9.5,
            "GATCGCAT": -4.0,
            "GATCGCCT": -4.0,
            "GATCGCGT": -4.0,
            "GATCGCTT": -5.3,
            "GATCGGAT": 3.3000000000000003,
            "GATCGGCT": 3.3000000000000003,
            "GATCGGGT": 3.3000000000000003,
            "GATCGGTT": 2.0,
            "GATCGTAT": -4.0,
            "GATCGTCT": -4.0,
            "GATCGTGT": -4.0,
            "GATCGTTT": -5.3,
            "GATGCAAT": -8.5,
            "GATGCACT": -8.5,
            "GATGCAGT": -8.5,
            "GATGCATT": -9.8,
            "GATGCCAT": -4.0,
            "GATGCCCT": -4.0,
            "GATGCCGT": -4.0,
            "GATGCCTT": -5.3,
            "GATGCGAT": -4.1,
            "GATGCGCT": -4.1,
            "GATGCGGT": -4.1,
            "GATGCGTT": -5.4,
            "GATGCTAT": -4.0,
            "GATGCTCT": -4.0,
            "GATGCTGT": -4.0,
            "GATGCTTT": -5.3,
            "GATGTAAT": -0.1,
            "GATGTACT": -0.1,
            "GATGTAGT": -0.1,
            "GATGTATT": -1.4000000000000001,
            "GATGTCAT": 0.0,
            "GATGTCCT": 0.0,
            "GATGTCGT": 0.0,
            "GATGTCTT": -1.3,
            "GATGTGAT": -1.4000000000000001,
            "GATGTGCT": -1.4000000000000001,
            "GATGTGGT": -1.4000000000000001,
            "GATGTGTT": -2.7,
            "GATGTTAT": 0.0,
            "GATGTTCT": 0.0,
            "GATGTTGT": 0.0,
            "GATGTTTT": -1.3,
            "GATTAAAT": -7.9,
            "GATTAACT": -7.9,
            "GATTAAGT": -7.9,
            "GATTAATT": -9.200000000000001,
            "GATTACAT": -2.0,
            "GATTACCT": -2.0,
            "GATTACGT": -2.0,
            "GATTACTT": -3.3000000000000003,
            "GATTAGAT": 1.0,
            "GATTAGCT": 1.0,
            "GATTAGGT": 1.0,
            "GATTAGTT": -0.3,
            "GATTATAT": -2.0,
            "GATTATCT": -2.0,
            "GATTATGT": -2.0,
            "GATTATTT": -3.3000000000000003,
            "GATTGAAT": -1.3,
            "GATTGACT": -1.3,
            "GATTGAGT": -1.3,
            "GATTGATT": -2.6,
            "GATTGCAT": 0.0,
            "GATTGCCT": 0.0,
            "GATTGCGT": 0.0,
            "GATTGCTT": -1.3,
            "GATTGGAT": 5.8,
            "GATTGGCT": 5.8,
            "GATTGGGT": 5.8,
            "GATTGGTT": 4.5,
            "GATTGTAT": 0.0,
            "GATTGTCT": 0.0,
            "GATTGTGT": 0.0,
            "GATTGTTT": -1.3,
            "GCAATAAT": -2.0,
            "GCAATACT": -2.0,
            "GCAATAGT": 2.4,
            "GCAATATT": -2.0,
            "GCAATCAT": -2.0,
            "GCAATCCT": -2.0,
            "GCAATCGT": 2.4,
            "GCAATCTT": -2.0,
            "GCAATGAT": -2.0,
            "GCAATGCT": -2.0,
            "GCAATGGT": 2.4,
            "GCAATGTT": -2.0,
            "GCAATTAT": -7.9,
            "GCAATTCT": -7.9,
            "GCAATTGT": -3.5,
            "GCAATTTT": -7.9,
            "GCACGAAT": -4.0,
            "GCACGACT": -4.0,
            "GCACGAGT": 0.4,
            "GCACGATT": -4.0,
            "GCACGCAT": -4.0,
            "GCACGCCT": -4.0,
            "GCACGCGT": 0.4,
            "GCACGCTT": -4.0,
            "GCACGGAT": -4.0,
            "GCACGGCT": -4.0,
            "GCACGGGT": 0.4,
            "GCACGGTT": -4.0,
            "GCACGTAT": -8.4,
            "GCACGTCT": -8.4,
            "GCACGTGT": -4.0,
            "GCACGTTT": -8.4,
            "GCAGCAAT": -4.0,
            "GCAGCACT": -4.0,
            "GCAGCAGT": 0.4,
            "GCAGCATT": -4.0,
            "GCAGCCAT": -4.0,
            "GCAGCCCT": -4.0,
            "GCAGCCGT": 0.4,
            "GCAGCCTT": -4.0,
            "GCAGCGAT": -4.0,
            "GCAGCGCT": -4.0,
            "GCAGCGGT": 0.4,
            "GCAGCGTT": -4.0,
            "GCAGCTAT": -7.8,
            "GCAGCTCT": -7.8,
            "GCAGCTGT": -3.4,
            "GCAGCTTT": -7.8,
            "GCAGTAAT": 0.0,
            "GCAGTACT": 0.0,
            "GCAGTAGT": 4.4,
            "GCAGTATT": 0.0,
            "GCAGTCAT": 0.0,
            "GCAGTCCT": 0.0,
            "GCAGTCGT": 4.4,
            "GCAGTCTT": 0.0,
            "GCAGTGAT": 0.0,
            "GCAGTGCT": 0.0,
            "GCAGTGGT": 4.4,
            "GCAGTGTT": 0.0,
            "GCAGTTAT": 1.0,
            "GCAGTTCT": 1.0,
            "GCAGTTGT": 5.4,
            "GCAGTTTT": 1.0,
            "GCATAAAT": -2.0,
            "GCATAACT": -2.0,
            "GCATAAGT": 2.4,
            "GCATAATT": -2.0,
            "GCATACAT": -2.0,
            "GCATACCT": -2.0,
            "GCATACGT": 2.4,
            "GCATACTT": -2.0,
            "GCATAGAT": -2.0,
            "GCATAGCT": -2.0,
            "GCATAGGT": 2.4,
            "GCATAGTT": -2.0,
            "GCATATAT": -7.2,
            "GCATATCT": -7.2,
            "GCATATGT": -2.8000000000000003,
            "GCATATTT": -7.2,
            "GCATGAAT": 0.0,
            "GCATGACT": 0.0,
            "GCATGAGT": 4.4,
            "GCATGATT": 0.0,
            "GCATGCAT": 0.0,
            "GCATGCCT": 0.0,
            "GCATGCGT": 4.4,
            "GCATGCTT": 0.0,
            "GCATGGAT": 0.0,
            "GCATGGCT": 0.0,
            "GCATGGGT": 4.4,
            "GCATGGTT": 0.0,
            "GCATGTAT": -2.5,
            "GCATGTCT": -2.5,
            "GCATGTGT": 1.9000000000000001,
            "GCATGTTT": -2.5,
            "GCCATAAT": -2.0,
            "GCCATACT": -2.0,
            "GCCATAGT": 2.4,
            "GCCATATT": -2.0,
            "GCCATCAT": -2.0,
            "GCCATCCT": -2.0,
            "GCCATCGT": 2.4,
            "GCCATCTT": -2.0,
            "GCCATGAT": -8.5,
            "GCCATGCT": -8.5,
            "GCCATGGT": -4.1,
            "GCCATGTT": -8.5,
            "GCCATTAT": -2.0,
            "GCCATTCT": -2.0,
            "GCCATTGT": 2.4,
            "GCCATTTT": -2.0,
            "GCCCGAAT": -4.0,
            "GCCCGACT": -4.0,
            "GCCCGAGT": 0.4,
            "GCCCGATT": -4.0,
            "GCCCGCAT": -4.0,
            "GCCCGCCT": -4.0,
            "GCCCGCGT": 0.4,
            "GCCCGCTT": -4.0,
            "GCCCGGAT": -8.0,
            "GCCCGGCT": -8.0,
            "GCCCGGGT": -3.6,
            "GCCCGGTT": -8.0,
            "GCCCGTAT": -4.0,
            "GCCCGTCT": -4.0,
            "GCCCGTGT": 0.4,
            "GCCCGTTT": -4.0,
            "GCCGCAAT": -4.0,
            "GCCGCACT": -4.0,
            "GCCGCAGT": 0.4,
            "GCCGCATT": -4.0,
            "GCCGCCAT": -4.0,
            "GCCGCCCT": -4.0,
            "GCCGCCGT": 0.4,
            "GCCGCCTT": -4.0,
            "GCCGCGAT": -10.6,
            "GCCGCGCT": -10.6,
            "GCCGCGGT": -6.2,
            "GCCGCGTT": -10.6,
            "GCCGCTAT": -4.0,
            "GCCGCTCT": -4.0,
            "GCCGCTGT": 0.4,
            "GCCGCTTT": -4.0,
            "GCCGTAAT": 0.0,
            "GCCGTACT": 0.0,
            "GCCGTAGT": 4.4,
            "GCCGTATT": 0.0,
            "GCCGTCAT": 0.0,
            "GCCGTCCT": 0.0,
            "GCCGTCGT": 4.4,
            "GCCGTCTT": 0.0,
            "GCCGTGAT": -4.1,
            "GCCGTGCT": -4.1,
            "GCCGTGGT": 0.3,
            "GCCGTGTT": -4.1,
            "GCCGTTAT": 0.0,
            "GCCGTTCT": 0.0,
            "GCCGTTGT": 4.4,
            "GCCGTTTT": 0.0,
            "GCCTAAAT": -2.0,
            "GCCTAACT": -2.0,
            "GCCTAAGT": 2.4,
            "GCCTAATT": -2.0,
            "GCCTACAT": -2.0,
            "GCCTACCT": -2.0,
            "GCCTACGT": 2.4,
            "GCCTACTT": -2.0,
            "GCCTAGAT": -7.8,
            "GCCTAGCT": -7.8,
            "GCCTAGGT": -3.4,
            "GCCTAGTT": -7.8,
            "GCCTATAT": -2.0,
            "GCCTATCT": -2.0,
            "GCCTATGT": 2.4,
            "GCCTATTT": -2.0,
            "GCCTGAAT": 0.0,
            "GCCTGACT": 0.0,
            "GCCTGAGT": 4.4,
            "GCCTGATT": 0.0,
            "GCCTGCAT": 0.0,
            "GCCTGCCT": 0.0,
            "GCCTGCGT": 4.4,
            "GCCTGCTT": 0.0,
            "GCCTGGAT": -2.8000000000000003,
            "GCCTGGCT": -2.8000000000000003,
            "GCCTGGGT": 1.6,
            "GCCTGGTT": -2.8000000000000003,
            "GCCTGTAT": 0.0,
            "GCCTGTCT": 0.0,
            "GCCTGTGT": 4.4,
            "GCCTGTTT": 0.0,
            "GCGATAAT": -2.0,
            "GCGATACT": -2.0,
            "GCGATAGT": 2.4,
            "GCGATATT": -2.0,
            "GCGATCAT": -8.2,
            "GCGATCCT": -8.2,
            "GCGATCGT": -3.8000000000000003,
            "GCGATCTT": -8.2,
            "GCGATGAT": -2.0,
            "GCGATGCT": -2.0,
            "GCGATGGT": 2.4,
            "GCGATGTT": -2.0,
            "GCGATTAT": -1.3,
            "GCGATTCT": -1.3,
            "GCGATTGT": 3.1,
            "GCGATTTT": -1.3,
            "GCGCGAAT": -4.0,
            "GCGCGACT": -4.0,
            "GCGCGAGT": 0.4,
            "GCGCGATT": -4.0,
            "GCGCGCAT": -9.8,
            "GCGCGCCT": -9.8,
            "GCGCGCGT": -5.4,
            "GCGCGCTT": -9.8,
            "GCGCGGAT": -4.0,
            "GCGCGGCT": -4.0,
            "GCGCGGGT": 0.4,
            "GCGCGGTT": -4.0,
            "GCGCGTAT": -4.4,
            "GCGCGTCT": -4.4,
            "GCGCGTGT": 0.0,
            "GCGCGTTT": -4.4,
            "GCGGCAAT": -4.0,
            "GCGGCACT": -4.0,
            "GCGGCAGT": 0.4,
            "GCGGCATT": -4.0,
            "GCGGCCAT": -8.0,
            "GCGGCCCT": -8.0,
            "GCGGCCGT": -3.6,
            "GCGGCCTT": -8.0,
            "GCGGCGAT": -4.0,
            "GCGGCGCT": -4.0,
            "GCGGCGGT": 0.4,
            "GCGGCGTT": -4.0,
            "GCGGCTAT": -2.8000000000000003,
            "GCGGCTCT": -2.8000000000000003,
            "GCGGCTGT": 1.6,
            "GCGGCTTT": -2.8000000000000003,
            "GCGGTAAT": 0.0,
            "GCGGTACT": 0.0,
            "GCGGTAGT": 4.4,
            "GCGGTATT": 0.0,
            "GCGGTCAT": 3.3000000000000003,
            "GCGGTCCT": 3.3000000000000003,
            "GCGGTCGT": 7.7,
            "GCGGTCTT": 3.3000000000000003,
            "GCGGTGAT": 0.0,
            "GCGGTGCT": 0.0,
            "GCGGTGGT": 4.4,
            "GCGGTGTT": 0.0,
            "GCGGTTAT": 5.8,
            "GCGGTTCT": 5.8,
            "GCGGTTGT": 10.200000000000001,
            "GCGGTTTT": 5.8,
            "GCGTAAAT": -2.0,
            "GCGTAACT": -2.0,
            "GCGTAAGT": 2.4,
            "GCGTAATT": -2.0,
            "GCGTACAT": -8.4,
            "GCGTACCT": -8.4,
            "GCGTACGT": -4.0,
            "GCGTACTT": -8.4,
            "GCGTAGAT": -2.0,
            "GCGTAGCT": -2.0,
            "GCGTAGGT": 2.4,
            "GCGTAGTT": -2.0,
            "GCGTATAT": -2.5,
            "GCGTATCT": -2.5,
            "GCGTATGT": 1.9000000000000001,
            "GCGTATTT": -2.5,
            "GCGTGAAT": 0.0,
            "GCGTGACT": 0.0,
            "GCGTGAGT": 4.4,
            "GCGTGATT": 0.0,
            "GCGTGCAT": 4.4,
            "GCGTGCCT": 4.4,
            "GCGTGCGT": 8.8,
            "GCGTGCTT": 4.4,
            "GCGTGGAT": 0.0,
            "GCGTGGCT": 0.0,
            "GCGTGGGT": 4.4,
            "GCGTGGTT": 0.0,
            "GCGTGTAT": 4.1,
            "GCGTGTCT": 4.1,
            "GCGTGTGT": 8.5,
            "GCGTGTTT": 4.1,
            "GCTATAAT": -7.2,
            "GCTATACT": -7.2,
            "GCTATAGT": -2.8000000000000003,
            "GCTATATT": -7.2,
            "GCTATCAT": -2.0,
            "GCTATCCT": -2.0,
            "GCTATCGT": 2.4,
            "GCTATCTT": -2.0,
            "GCTATGAT": -0.1,
            "GCTATGCT": -0.1,
            "GCTATGGT": 4.3,
            "GCTATGTT": -0.1,
            "GCTATTAT": -2.0,
            "GCTATTCT": -2.0,
            "GCTATTGT": 2.4,
            "GCTATTTT": -2.0,
            "GCTCGAAT": -8.2,
            "GCTCGACT": -8.2,
            "GCTCGAGT": -3.8000000000000003,
            "GCTCGATT": -8.2,
            "GCTCGCAT": -4.0,
            "GCTCGCCT": -4.0,
            "GCTCGCGT": 0.4,
            "GCTCGCTT": -4.0,
            "GCTCGGAT": 3.3000000000000003,
            "GCTCGGCT": 3.3000000000000003,
            "GCTCGGGT": 7.7,
            "GCTCGGTT": 3.3000000000000003,
            "GCTCGTAT": -4.0,
            "GCTCGTCT": -4.0,
            "GCTCGTGT": 0.4,
            "GCTCGTTT": -4.0,
            "GCTGCAAT": -8.5,
            "GCTGCACT": -8.5,
            "GCTGCAGT": -4.1,
            "GCTGCATT": -8.5,
            "GCTGCCAT": -4.0,
            "GCTGCCCT": -4.0,
            "GCTGCCGT": 0.4,
            "GCTGCCTT": -4.0,
            "GCTGCGAT": -4.1,
            "GCTGCGCT": -4.1,
            "GCTGCGGT": 0.3,
            "GCTGCGTT": -4.1,
            "GCTGCTAT": -4.0,
            "GCTGCTCT": -4.0,
            "GCTGCTGT": 0.4,
            "GCTGCTTT": -4.0,
            "GCTGTAAT": -0.1,
            "GCTGTACT": -0.1,
            "GCTGTAGT": 4.3,
            "GCTGTATT": -0.1,
            "GCTGTCAT": 0.0,
            "GCTGTCCT": 0.0,
            "GCTGTCGT": 4.4,
            "GCTGTCTT": 0.0,
            "GCTGTGAT": -1.4000000000000001,
            "GCTGTGCT": -1.4000000000000001,
            "GCTGTGGT": 3.0,
            "GCTGTGTT": -1.4000000000000001,
            "GCTGTTAT": 0.0,
            "GCTGTTCT": 0.0,
            "GCTGTTGT": 4.4,
            "GCTGTTTT": 0.0,
            "GCTTAAAT": -7.9,
            "GCTTAACT": -7.9,
            "GCTTAAGT": -3.5,
            "GCTTAATT": -7.9,
            "GCTTACAT": -2.0,
            "GCTTACCT": -2.0,
            "GCTTACGT": 2.4,
            "GCTTACTT": -2.0,
            "GCTTAGAT": 1.0,
            "GCTTAGCT": 1.0,
            "GCTTAGGT": 5.4,
            "GCTTAGTT": 1.0,
            "GCTTATAT": -2.0,
            "GCTTATCT": -2.0,
            "GCTTATGT": 2.4,
            "GCTTATTT": -2.0,
            "GCTTGAAT": -1.3,
            "GCTTGACT": -1.3,
            "GCTTGAGT": 3.1,
            "GCTTGATT": -1.3,
            "GCTTGCAT": 0.0,
            "GCTTGCCT": 0.0,
            "GCTTGCGT": 4.4,
            "GCTTGCTT": 0.0,
            "GCTTGGAT": 5.8,
            "GCTTGGCT": 5.8,
            "GCTTGGGT": 10.200000000000001,
            "GCTTGGTT": 5.8,
            "GCTTGTAT": 0.0,
            "GCTTGTCT": 0.0,
            "GCTTGTGT": 4.4,
            "GCTTGTTT": 0.0,
            "GGAATAAT": -2.0,
            "GGAATACT": -4.8,
            "GGAATAGT": -2.0,
            "GGAATATT": 3.8000000000000003,
            "GGAATCAT": -2.0,
            "GGAATCCT": -4.8,
            "GGAATCGT": -2.0,
            "GGAATCTT": 3.8000000000000003,
            "GGAATGAT": -2.0,
            "GGAATGCT": -4.8,
            "GGAATGGT": -2.0,
            "GGAATGTT": 3.8000000000000003,
            "GGAATTAT": -7.9,
            "GGAATTCT": -10.700000000000001,
            "GGAATTGT": -7.9,
            "GGAATTTT": -2.1,
            "GGACGAAT": -4.0,
            "GGACGACT": -6.8,
            "GGACGAGT": -4.0,
            "GGACGATT": 1.8,
            "GGACGCAT": -4.0,
            "GGACGCCT": -6.8,
            "GGACGCGT": -4.0,
            "GGACGCTT": 1.8,
            "GGACGGAT": -4.0,
            "GGACGGCT": -6.8,
            "GGACGGGT": -4.0,
            "GGACGGTT": 1.8,
            "GGACGTAT": -8.4,
            "GGACGTCT": -11.200000000000001,
            "GGACGTGT": -8.4,
            "GGACGTTT": -2.6,
            "GGAGCAAT": -4.0,
            "GGAGCACT": -6.8,
            "GGAGCAGT": -4.0,
            "GGAGCATT": 1.8,
            "GGAGCCAT": -4.0,
            "GGAGCCCT": -6.8,
            "GGAGCCGT": -4.0,
            "GGAGCCTT": 1.8,
            "GGAGCGAT": -4.0,
            "GGAGCGCT": -6.8,
            "GGAGCGGT": -4.0,
            "GGAGCGTT": 1.8,
            "GGAGCTAT": -7.8,
            "GGAGCTCT": -10.6,
            "GGAGCTGT": -7.8,
            "GGAGCTTT": -2.0,
            "GGAGTAAT": 0.0,
            "GGAGTACT": -2.8000000000000003,
            "GGAGTAGT": 0.0,
            "GGAGTATT": 5.8,
            "GGAGTCAT": 0.0,
            "GGAGTCCT": -2.8000000000000003,
            "GGAGTCGT": 0.0,
            "GGAGTCTT": 5.8,
            "GGAGTGAT": 0.0,
            "GGAGTGCT": -2.8000000000000003,
            "GGAGTGGT": 0.0,
            "GGAGTGTT": 5.8,
            "GGAGTTAT": 1.0,
            "GGAGTTCT": -1.8,
            "GGAGTTGT": 1.0,
            "GGAGTTTT": 6.8,
            "GGATAAAT": -2.0,
            "GGATAACT": -4.8,
            "GGATAAGT": -2.0,
            "GGATAATT": 3.8000000000000003,
            "GGATACAT": -2.0,
            "GGATACCT": -4.8,
            "GGATACGT": -2.0,
            "GGATACTT": 3.8000000000000003,
            "GGATAGAT": -2.0,
            "GGATAGCT": -4.8,
            "GGATAGGT": -2.0,
            "GGATAGTT": 3.8000000000000003,
            "GGATATAT": -7.2,
            "GGATATCT": -10.0,
            "GGATATGT": -7.2,
            "GGATATTT": -1.4000000000000001,
            "GGATGAAT": 0.0,
            "GGATGACT": -2.8000000000000003,
            "GGATGAGT": 0.0,
            "GGATGATT": 5.8,
            "GGATGCAT": 0.0,
            "GGATGCCT": -2.8000000000000003,
            "GGATGCGT": 0.0,
            "GGATGCTT": 5.8,
            "GGATGGAT": 0.0,
            "GGATGGCT": -2.8000000000000003,
            "GGATGGGT": 0.0,
            "GGATGGTT": 5.8,
            "GGATGTAT": -2.5,
            "GGATGTCT": -5.3,
            "GGATGTGT": -2.5,
            "GGATGTTT": 3.3000000000000003,
            "GGCATAAT": -2.0,
            "GGCATACT": -4.8,
            "GGCATAGT": -2.0,
            "GGCATATT": 3.8000000000000003,
            "GGCATCAT": -2.0,
            "GGCATCCT": -4.8,
            "GGCATCGT": -2.0,
            "GGCATCTT": 3.8000000000000003,
            "GGCATGAT": -8.5,
            "GGCATGCT": -11.3,
            "GGCATGGT": -8.5,
            "GGCATGTT": -2.7,
            "GGCATTAT": -2.0,
            "GGCATTCT": -4.8,
            "GGCATTGT": -2.0,
            "GGCATTTT": 3.8000000000000003,
            "GGCCGAAT": -4.0,
            "GGCCGACT": -6.8,
            "GGCCGAGT": -4.0,
            "GGCCGATT": 1.8,
            "GGCCGCAT": -4.0,
            "GGCCGCCT": -6.8,
            "GGCCGCGT": -4.0,
            "GGCCGCTT": 1.8,
            "GGCCGGAT": -8.0,
            "GGCCGGCT": -10.8,
            "GGCCGGGT": -8.0,
            "GGCCGGTT": -2.2,
            "GGCCGTAT": -4.0,
            "GGCCGTCT": -6.8,
            "GGCCGTGT": -4.0,
            "GGCCGTTT": 1.8,
            "GGCGCAAT": -4.0,
            "GGCGCACT": -6.8,
            "GGCGCAGT": -4.0,
            "GGCGCATT": 1.8,
            "GGCGCCAT": -4.0,
            "GGCGCCCT": -6.8,
            "GGCGCCGT": -4.0,
            "GGCGCCTT": 1.8,
            "GGCGCGAT": -10.6,
            "GGCGCGCT": -13.4,
            "GGCGCGGT": -10.6,
            "GGCGCGTT": -4.8,
            "GGCGCTAT": -4.0,
            "GGCGCTCT": -6.8,
            "GGCGCTGT": -4.0,
            "GGCGCTTT": 1.8,
            "GGCGTAAT": 0.0,
            "GGCGTACT": -2.8000000000000003,
            "GGCGTAGT": 0.0,
            "GGCGTATT": 5.8,
            "GGCGTCAT": 0.0,
            "GGCGTCCT": -2.8000000000000003,
            "GGCGTCGT": 0.0,
            "GGCGTCTT": 5.8,
            "GGCGTGAT": -4.1,
            "GGCGTGCT": -6.9,
            "GGCGTGGT": -4.1,
            "GGCGTGTT": 1.7,
            "GGCGTTAT": 0.0,
            "GGCGTTCT": -2.8000000000000003,
            "GGCGTTGT": 0.0,
            "GGCGTTTT": 5.8,
            "GGCTAAAT": -2.0,
            "GGCTAACT": -4.8,
            "GGCTAAGT": -2.0,
            "GGCTAATT": 3.8000000000000003,
            "GGCTACAT": -2.0,
            "GGCTACCT": -4.8,
            "GGCTACGT": -2.0,
            "GGCTACTT": 3.8000000000000003,
            "GGCTAGAT": -7.8,
            "GGCTAGCT": -10.6,
            "GGCTAGGT": -7.8,
            "GGCTAGTT": -2.0,
            "GGCTATAT": -2.0,
            "GGCTATCT": -4.8,
            "GGCTATGT": -2.0,
            "GGCTATTT": 3.8000000000000003,
            "GGCTGAAT": 0.0,
            "GGCTGACT": -2.8000000000000003,
            "GGCTGAGT": 0.0,
            "GGCTGATT": 5.8,
            "GGCTGCAT": 0.0,
            "GGCTGCCT": -2.8000000000000003,
            "GGCTGCGT": 0.0,
            "GGCTGCTT": 5.8,
            "GGCTGGAT": -2.8000000000000003,
            "GGCTGGCT": -5.6000000000000005,
            "GGCTGGGT": -2.8000000000000003,
            "GGCTGGTT": 3.0,
            "GGCTGTAT": 0.0,
            "GGCTGTCT": -2.8000000000000003,
            "GGCTGTGT": 0.0,
            "GGCTGTTT": 5.8,
            "GGGATAAT": -2.0,
            "GGGATACT": -4.8,
            "GGGATAGT": -2.0,
            "GGGATATT": 3.8000000000000003,
            "GGGATCAT": -8.2,
            "GGGATCCT": -11.0,
            "GGGATCGT": -8.2,
            "GGGATCTT": -2.4,
            "GGGATGAT": -2.0,
            "GGGATGCT": -4.8,
            "GGGATGGT": -2.0,
            "GGGATGTT": 3.8000000000000003,
            "GGGATTAT": -1.3,
            "GGGATTCT": -4.1,
            "GGGATTGT": -1.3,
            "GGGATTTT": 4.5,
            "GGGCGAAT": -4.0,
            "GGGCGACT": -6.8,
            "GGGCGAGT": -4.0,
            "GGGCGATT": 1.8,
            "GGGCGCAT": -9.8,
            "GGGCGCCT": -12.6,
            "GGGCGCGT": -9.8,
            "GGGCGCTT": -4.0,
            "GGGCGGAT": -4.0,
            "GGGCGGCT": -6.8,
            "GGGCGGGT": -4.0,
            "GGGCGGTT": 1.8,
            "GGGCGTAT": -4.4,
            "GGGCGTCT": -7.2,
            "GGGCGTGT": -4.4,
            "GGGCGTTT": 1.4000000000000001,
            "GGGGCAAT": -4.0,
            "GGGGCACT": -6.8,
            "GGGGCAGT": -4.0,
            "GGGGCATT": 1.8,
            "GGGGCCAT": -8.0,
            "GGGGCCCT": -10.8,
            "GGGGCCGT": -8.0,
            "GGGGCCTT": -2.2,
            "GGGGCGAT": -4.0,
            "GGGGCGCT": -6.8,
            "GGGGCGGT": -4.0,
            "GGGGCGTT": 1.8,
            "GGGGCTAT": -2.8000000000000003,
            "GGGGCTCT": -5.6000000000000005,
            "GGGGCTGT": -2.8000000000000003,
            "GGGGCTTT": 3.0,
            "GGGGTAAT": 0.0,
            "GGGGTACT": -2.8000000000000003,
            "GGGGTAGT": 0.0,
            "GGGGTATT": 5.8,
            "GGGGTCAT": 3.3000000000000003,
            "GGGGTCCT": 0.5,
            "GGGGTCGT": 3.3000000000000003,
            "GGGGTCTT": 9.1,
            "GGGGTGAT": 0.0,
            "GGGGTGCT": -2.8000000000000003,
            "GGGGTGGT": 0.0,
            "GGGGTGTT": 5.8,
            "GGGGTTAT": 5.8,
            "GGGGTTCT": 3.0,
            "GGGGTTGT": 5.8,
            "GGGGTTTT": 11.6,
            "GGGTAAAT": -2.0,
            "GGGTAACT": -4.8,
            "GGGTAAGT": -2.0,
            "GGGTAATT": 3.8000000000000003,
            "GGGTACAT": -8.4,
            "GGGTACCT": -11.200000000000001,
            "GGGTACGT": -8.4,
            "GGGTACTT": -2.6,
            "GGGTAGAT": -2.0,
            "GGGTAGCT": -4.8,
            "GGGTAGGT": -2.0,
            "GGGTAGTT": 3.8000000000000003,
            "GGGTATAT": -2.5,
            "GGGTATCT": -5.3,
            "GGGTATGT": -2.5,
            "GGGTATTT": 3.3000000000000003,
            "GGGTGAAT": 0.0,
            "GGGTGACT": -2.8000000000000003,
            "GGGTGAGT": 0.0,
            "GGGTGATT": 5.8,
            "GGGTGCAT": 4.4,
            "GGGTGCCT": 1.6,
            "GGGTGCGT": 4.4,
            "GGGTGCTT": 10.200000000000001,
            "GGGTGGAT": 0.0,
            "GGGTGGCT": -2.8000000000000003,
            "GGGTGGGT": 0.0,
            "GGGTGGTT": 5.8,
            "GGGTGTAT": 4.1,
            "GGGTGTCT": 1.3,
            "GGGTGTGT": 4.1,
            "GGGTGTTT": 9.9,
            "GGTATAAT": -7.2,
            "GGTATACT": -10.0,
            "GGTATAGT": -7.2,
            "GGTATATT": -1.4000000000000001,
            "GGTATCAT": -2.0,
            "GGTATCCT": -4.8,
            "GGTATCGT": -2.0,
            "GGTATCTT": 3.8000000000000003,
            "GGTATGAT": -0.1,
            "GGTATGCT": -2.9,
            "GGTATGGT": -0.1,
            "GGTATGTT": 5.7,
            "GGTATTAT": -2.0,
            "GGTATTCT": -4.8,
            "GGTATTGT": -2.0,
            "GGTATTTT": 3.8000000000000003,
            "GGTCGAAT": -8.2,
            "GGTCGACT": -11.0,
            "GGTCGAGT": -8.2,
            "GGTCGATT": -2.4,
            "GGTCGCAT": -4.0,
            "GGTCGCCT": -6.8,
            "GGTCGCGT": -4.0,
            "GGTCGCTT": 1.8,
            "GGTCGGAT": 3.3000000000000003,
            "GGTCGGCT": 0.5,
            "GGTCGGGT": 3.3000000000000003,
            "GGTCGGTT": 9.1,
            "GGTCGTAT": -4.0,
            "GGTCGTCT": -6.8,
            "GGTCGTGT": -4.0,
            "GGTCGTTT": 1.8,
            "GGTGCAAT": -8.5,
            "GGTGCACT": -11.3,
            "GGTGCAGT": -8.5,
            "GGTGCATT": -2.7,
            "GGTGCCAT": -4.0,
            "GGTGCCCT": -6.8,
            "GGTGCCGT": -4.0,
            "GGTGCCTT": 1.8,
            "GGTGCGAT": -4.1,
            "GGTGCGCT": -6.9,
            "GGTGCGGT": -4.1,
            "GGTGCGTT": 1.7,
            "GGTGCTAT": -4.0,
            "GGTGCTCT": -6.8,
            "GGTGCTGT": -4.0,
            "GGTGCTTT": 1.8,
            "GGTGTAAT": -0.1,
            "GGTGTACT": -2.9,
            "GGTGTAGT": -0.1,
            "GGTGTATT": 5.7,
            "GGTGTCAT": 0.0,
            "GGTGTCCT": -2.8000000000000003,
            "GGTGTCGT": 0.0,
            "GGTGTCTT": 5.8,
            "GGTGTGAT": -1.4000000000000001,
            "GGTGTGCT": -4.2,
            "GGTGTGGT": -1.4000000000000001,
            "GGTGTGTT": 4.4,
            "GGTGTTAT": 0.0,
            "GGTGTTCT": -2.8000000000000003,
            "GGTGTTGT": 0.0,
            "GGTGTTTT": 5.8,
            "GGTTAAAT": -7.9,
            "GGTTAACT": -10.700000000000001,
            "GGTTAAGT": -7.9,
            "GGTTAATT": -2.1,
            "GGTTACAT": -2.0,
            "GGTTACCT": -4.8,
            "GGTTACGT": -2.0,
            "GGTTACTT": 3.8000000000000003,
            "GGTTAGAT": 1.0,
            "GGTTAGCT": -1.8,
            "GGTTAGGT": 1.0,
            "GGTTAGTT": 6.8,
            "GGTTATAT": -2.0,
            "GGTTATCT": -4.8,
            "GGTTATGT": -2.0,
            "GGTTATTT": 3.8000000000000003,
            "GGTTGAAT": -1.3,
            "GGTTGACT": -4.1,
            "GGTTGAGT": -1.3,
            "GGTTGATT": 4.5,
            "GGTTGCAT": 0.0,
            "GGTTGCCT": -2.8000000000000003,
            "GGTTGCGT": 0.0,
            "GGTTGCTT": 5.8,
            "GGTTGGAT": 5.8,
            "GGTTGGCT": 3.0,
            "GGTTGGGT": 5.8,
            "GGTTGGTT": 11.6,
            "GGTTGTAT": 0.0,
            "GGTTGTCT": -2.8000000000000003,
            "GGTTGTGT": 0.0,
            "GGTTGTTT": 5.8,
            "GTAATAAT": -4.5,
            "GTAATACT": -2.0,
            "GTAATAGT": 2.1,
            "GTAATATT": -2.0,
            "GTAATCAT": -4.5,
            "GTAATCCT": -2.0,
            "GTAATCGT": 2.1,
            "GTAATCTT": -2.0,
            "GTAATGAT": -4.5,
            "GTAATGCT": -2.0,
            "GTAATGGT": 2.1,
            "GTAATGTT": -2.0,
            "GTAATTAT": -10.4,
            "GTAATTCT": -7.9,
            "GTAATTGT": -3.8000000000000003,
            "GTAATTTT": -7.9,
            "GTACGAAT": -6.5,
            "GTACGACT": -4.0,
            "GTACGAGT": 0.1,
            "GTACGATT": -4.0,
            "GTACGCAT": -6.5,
            "GTACGCCT": -4.0,
            "GTACGCGT": 0.1,
            "GTACGCTT": -4.0,
            "GTACGGAT": -6.5,
            "GTACGGCT": -4.0,
            "GTACGGGT": 0.1,
            "GTACGGTT": -4.0,
            "GTACGTAT": -10.9,
            "GTACGTCT": -8.4,
            "GTACGTGT": -4.3,
            "GTACGTTT": -8.4,
            "GTAGCAAT": -6.5,
            "GTAGCACT": -4.0,
            "GTAGCAGT": 0.1,
            "GTAGCATT": -4.0,
            "GTAGCCAT": -6.5,
            "GTAGCCCT": -4.0,
            "GTAGCCGT": 0.1,
            "GTAGCCTT": -4.0,
            "GTAGCGAT": -6.5,
            "GTAGCGCT": -4.0,
            "GTAGCGGT": 0.1,
            "GTAGCGTT": -4.0,
            "GTAGCTAT": -10.3,
            "GTAGCTCT": -7.8,
            "GTAGCTGT": -3.7,
            "GTAGCTTT": -7.8,
            "GTAGTAAT": -2.5,
            "GTAGTACT": 0.0,
            "GTAGTAGT": 4.1,
            "GTAGTATT": 0.0,
            "GTAGTCAT": -2.5,
            "GTAGTCCT": 0.0,
            "GTAGTCGT": 4.1,
            "GTAGTCTT": 0.0,
            "GTAGTGAT": -2.5,
            "GTAGTGCT": 0.0,
            "GTAGTGGT": 4.1,
            "GTAGTGTT": 0.0,
            "GTAGTTAT": -1.5,
            "GTAGTTCT": 1.0,
            "GTAGTTGT": 5.1000000000000005,
            "GTAGTTTT": 1.0,
            "GTATAAAT": -4.5,
            "GTATAACT": -2.0,
            "GTATAAGT": 2.1,
            "GTATAATT": -2.0,
            "GTATACAT": -4.5,
            "GTATACCT": -2.0,
            "GTATACGT": 2.1,
            "GTATACTT": -2.0,
            "GTATAGAT": -4.5,
            "GTATAGCT": -2.0,
            "GTATAGGT": 2.1,
            "GTATAGTT": -2.0,
            "GTATATAT": -9.700000000000001,
            "GTATATCT": -7.2,
            "GTATATGT": -3.1,
            "GTATATTT": -7.2,
            "GTATGAAT": -2.5,
            "GTATGACT": 0.0,
            "GTATGAGT": 4.1,
            "GTATGATT": 0.0,
            "GTATGCAT": -2.5,
            "GTATGCCT": 0.0,
            "GTATGCGT": 4.1,
            "GTATGCTT": 0.0,
            "GTATGGAT": -2.5,
            "GTATGGCT": 0.0,
            "GTATGGGT": 4.1,
            "GTATGGTT": 0.0,
            "GTATGTAT": -5.0,
            "GTATGTCT": -2.5,
            "GTATGTGT": 1.6,
            "GTATGTTT": -2.5,
            "GTCATAAT": -4.5,
            "GTCATACT": -2.0,
            "GTCATAGT": 2.1,
            "GTCATATT": -2.0,
            "GTCATCAT": -4.5,
            "GTCATCCT": -2.0,
            "GTCATCGT": 2.1,
            "GTCATCTT": -2.0,
            "GTCATGAT": -11.0,
            "GTCATGCT": -8.5,
            "GTCATGGT": -4.4,
            "GTCATGTT": -8.5,
            "GTCATTAT": -4.5,
            "GTCATTCT": -2.0,
            "GTCATTGT": 2.1,
            "GTCATTTT": -2.0,
            "GTCCGAAT": -6.5,
            "GTCCGACT": -4.0,
            "GTCCGAGT": 0.1,
            "GTCCGATT": -4.0,
            "GTCCGCAT": -6.5,
            "GTCCGCCT": -4.0,
            "GTCCGCGT": 0.1,
            "GTCCGCTT": -4.0,
            "GTCCGGAT": -10.5,
            "GTCCGGCT": -8.0,
            "GTCCGGGT": -3.9,
            "GTCCGGTT": -8.0,
            "GTCCGTAT": -6.5,
            "GTCCGTCT": -4.0,
            "GTCCGTGT": 0.1,
            "GTCCGTTT": -4.0,
            "GTCGCAAT": -6.5,
            "GTCGCACT": -4.0,
            "GTCGCAGT": 0.1,
            "GTCGCATT": -4.0,
            "GTCGCCAT": -6.5,
            "GTCGCCCT": -4.0,
            "GTCGCCGT": 0.1,
            "GTCGCCTT": -4.0,
            "GTCGCGAT": -13.1,
            "GTCGCGCT": -10.6,
            "GTCGCGGT": -6.5,
            "GTCGCGTT": -10.6,
            "GTCGCTAT": -6.5,
            "GTCGCTCT": -4.0,
            "GTCGCTGT": 0.1,
            "GTCGCTTT": -4.0,
            "GTCGTAAT": -2.5,
            "GTCGTACT": 0.0,
            "GTCGTAGT": 4.1,
            "GTCGTATT": 0.0,
            "GTCGTCAT": -2.5,
            "GTCGTCCT": 0.0,
            "GTCGTCGT": 4.1,
            "GTCGTCTT": 0.0,
            "GTCGTGAT": -6.6000000000000005,
            "GTCGTGCT": -4.1,
            "GTCGTGGT": 0.0,
            "GTCGTGTT": -4.1,
            "GTCGTTAT": -2.5,
            "GTCGTTCT": 0.0,
            "GTCGTTGT": 4.1,
            "GTCGTTTT": 0.0,
            "GTCTAAAT": -4.5,
            "GTCTAACT": -2.0,
            "GTCTAAGT": 2.1,
            "GTCTAATT": -2.0,
            "GTCTACAT": -4.5,
            "GTCTACCT": -2.0,
            "GTCTACGT": 2.1,
            "GTCTACTT": -2.0,
            "GTCTAGAT": -10.3,
            "GTCTAGCT": -7.8,
            "GTCTAGGT": -3.7,
            "GTCTAGTT": -7.8,
            "GTCTATAT": -4.5,
            "GTCTATCT": -2.0,
            "GTCTATGT": 2.1,
            "GTCTATTT": -2.0,
            "GTCTGAAT": -2.5,
            "GTCTGACT": 0.0,
            "GTCTGAGT": 4.1,
            "GTCTGATT": 0.0,
            "GTCTGCAT": -2.5,
            "GTCTGCCT": 0.0,
            "GTCTGCGT": 4.1,
            "GTCTGCTT": 0.0,
            "GTCTGGAT": -5.3,
            "GTCTGGCT": -2.8000000000000003,
            "GTCTGGGT": 1.3,
            "GTCTGGTT": -2.8000000000000003,
            "GTCTGTAT": -2.5,
            "GTCTGTCT": 0.0,
            "GTCTGTGT": 4.1,
            "GTCTGTTT": 0.0,
            "GTGATAAT": -4.5,
            "GTGATACT": -2.0,
            "GTGATAGT": 2.1,
            "GTGATATT": -2.0,
            "GTGATCAT": -10.700000000000001,
            "GTGATCCT": -8.2,
            "GTGATCGT": -4.1,
            "GTGATCTT": -8.2,
            "GTGATGAT": -4.5,
            "GTGATGCT": -2.0,
            "GTGATGGT": 2.1,
            "GTGATGTT": -2.0,
            "GTGATTAT": -3.8000000000000003,
            "GTGATTCT": -1.3,
            "GTGATTGT": 2.8000000000000003,
            "GTGATTTT": -1.3,
            "GTGCGAAT": -6.5,
            "GTGCGACT": -4.0,
            "GTGCGAGT": 0.1,
            "GTGCGATT": -4.0,
            "GTGCGCAT": -12.3,
            "GTGCGCCT": -9.8,
            "GTGCGCGT": -5.7,
            "GTGCGCTT": -9.8,
            "GTGCGGAT": -6.5,
            "GTGCGGCT": -4.0,
            "GTGCGGGT": 0.1,
            "GTGCGGTT": -4.0,
            "GTGCGTAT": -6.9,
            "GTGCGTCT": -4.4,
            "GTGCGTGT": -0.3,
            "GTGCGTTT": -4.4,
            "GTGGCAAT": -6.5,
            "GTGGCACT": -4.0,
            "GTGGCAGT": 0.1,
            "GTGGCATT": -4.0,
            "GTGGCCAT": -10.5,
            "GTGGCCCT": -8.0,
            "GTGGCCGT": -3.9,
            "GTGGCCTT": -8.0,
            "GTGGCGAT": -6.5,
            "GTGGCGCT": -4.0,
            "GTGGCGGT": 0.1,
            "GTGGCGTT": -4.0,
            "GTGGCTAT": -5.3,
            "GTGGCTCT": -2.8000000000000003,
            "GTGGCTGT": 1.3,
            "GTGGCTTT": -2.8000000000000003,
            "GTGGTAAT": -2.5,
            "GTGGTACT": 0.0,
            "GTGGTAGT": 4.1,
            "GTGGTATT": 0.0,
            "GTGGTCAT": 0.8,
            "GTGGTCCT": 3.3000000000000003,
            "GTGGTCGT": 7.4,
            "GTGGTCTT": 3.3000000000000003,
            "GTGGTGAT": -2.5,
            "GTGGTGCT": 0.0,
            "GTGGTGGT": 4.1,
            "GTGGTGTT": 0.0,
            "GTGGTTAT": 3.3000000000000003,
            "GTGGTTCT": 5.8,
            "GTGGTTGT": 9.9,
            "GTGGTTTT": 5.8,
            "GTGTAAAT": -4.5,
            "GTGTAACT": -2.0,
            "GTGTAAGT": 2.1,
            "GTGTAATT": -2.0,
            "GTGTACAT": -10.9,
            "GTGTACCT": -8.4,
            "GTGTACGT": -4.3,
            "GTGTACTT": -8.4,
            "GTGTAGAT": -4.5,
            "GTGTAGCT": -2.0,
            "GTGTAGGT": 2.1,
            "GTGTAGTT": -2.0,
            "GTGTATAT": -5.0,
            "GTGTATCT": -2.5,
            "GTGTATGT": 1.6,
            "GTGTATTT": -2.5,
            "GTGTGAAT": -2.5,
            "GTGTGACT": 0.0,
            "GTGTGAGT": 4.1,
            "GTGTGATT": 0.0,
            "GTGTGCAT": 1.9000000000000001,
            "GTGTGCCT": 4.4,
            "GTGTGCGT": 8.5,
            "GTGTGCTT": 4.4,
            "GTGTGGAT": -2.5,
            "GTGTGGCT": 0.0,
            "GTGTGGGT": 4.1,
            "GTGTGGTT": 0.0,
            "GTGTGTAT": 1.6,
            "GTGTGTCT": 4.1,
            "GTGTGTGT": 8.2,
            "GTGTGTTT": 4.1,
            "GTTATAAT": -9.700000000000001,
            "GTTATACT": -7.2,
            "GTTATAGT": -3.1,
            "GTTATATT": -7.2,
            "GTTATCAT": -4.5,
            "GTTATCCT": -2.0,
            "GTTATCGT": 2.1,
            "GTTATCTT": -2.0,
            "GTTATGAT": -2.6,
            "GTTATGCT": -0.1,
            "GTTATGGT": 4.0,
            "GTTATGTT": -0.1,
            "GTTATTAT": -4.5,
            "GTTATTCT": -2.0,
            "GTTATTGT": 2.1,
            "GTTATTTT": -2.0,
            "GTTCGAAT": -10.700000000000001,
            "GTTCGACT": -8.2,
            "GTTCGAGT": -4.1,
            "GTTCGATT": -8.2,
            "GTTCGCAT": -6.5,
            "GTTCGCCT": -4.0,
            "GTTCGCGT": 0.1,
            "GTTCGCTT": -4.0,
            "GTTCGGAT": 0.8,
            "GTTCGGCT": 3.3000000000000003,
            "GTTCGGGT": 7.4,
            "GTTCGGTT": 3.3000000000000003,
            "GTTCGTAT": -6.5,
            "GTTCGTCT": -4.0,
            "GTTCGTGT": 0.1,
            "GTTCGTTT": -4.0,
            "GTTGCAAT": -11.0,
            "GTTGCACT": -8.5,
            "GTTGCAGT": -4.4,
            "GTTGCATT": -8.5,
            "GTTGCCAT": -6.5,
            "GTTGCCCT": -4.0,
            "GTTGCCGT": 0.1,
            "GTTGCCTT": -4.0,
            "GTTGCGAT": -6.6000000000000005,
            "GTTGCGCT": -4.1,
            "GTTGCGGT": 0.0,
            "GTTGCGTT": -4.1,
            "GTTGCTAT": -6.5,
            "GTTGCTCT": -4.0,
            "GTTGCTGT": 0.1,
            "GTTGCTTT": -4.0,
            "GTTGTAAT": -2.6,
            "GTTGTACT": -0.1,
            "GTTGTAGT": 4.0,
            "GTTGTATT": -0.1,
            "GTTGTCAT": -2.5,
            "GTTGTCCT": 0.0,
            "GTTGTCGT": 4.1,
            "GTTGTCTT": 0.0,
            "GTTGTGAT": -3.9,
            "GTTGTGCT": -1.4000000000000001,
            "GTTGTGGT": 2.7,
            "GTTGTGTT": -1.4000000000000001,
            "GTTGTTAT": -2.5,
            "GTTGTTCT": 0.0,
            "GTTGTTGT": 4.1,
            "GTTGTTTT": 0.0,
            "GTTTAAAT": -10.4,
            "GTTTAACT": -7.9,
            "GTTTAAGT": -3.8000000000000003,
            "GTTTAATT": -7.9,
            "GTTTACAT": -4.5,
            "GTTTACCT": -2.0,
            "GTTTACGT": 2.1,
            "GTTTACTT": -2.0,
            "GTTTAGAT": -1.5,
            "GTTTAGCT": 1.0,
            "GTTTAGGT": 5.1000000000000005,
            "GTTTAGTT": 1.0,
            "GTTTATAT": -4.5,
            "GTTTATCT": -2.0,
            "GTTTATGT": 2.1,
            "GTTTATTT": -2.0,
            "GTTTGAAT": -3.8000000000000003,
            "GTTTGACT": -1.3,
            "GTTTGAGT": 2.8000000000000003,
            "GTTTGATT": -1.3,
            "GTTTGCAT": -2.5,
            "GTTTGCCT": 0.0,
            "GTTTGCGT": 4.1,
            "GTTTGCTT": 0.0,
            "GTTTGGAT": 3.3000000000000003,
            "GTTTGGCT": 5.8,
            "GTTTGGGT": 9.9,
            "GTTTGGTT": 5.8,
            "GTTTGTAT": -2.5,
            "GTTTGTCT": 0.0,
            "GTTTGTGT": 4.1,
            "GTTTGTTT": 0.0,
            "TAAATAAA": -4.0,
            "TAAATACA": -4.0,
            "TAAATAGA": -4.0,
            "TAAATATA": -9.200000000000001,
            "TAAATCAA": -4.0,
            "TAAATCCA": -4.0,
            "TAAATCGA": -4.0,
            "TAAATCTA": -9.200000000000001,
            "TAAATGAA": -4.0,
            "TAAATGCA": -4.0,
            "TAAATGGA": -4.0,
            "TAAATGTA": -9.200000000000001,
            "TAAATTAA": -9.9,
            "TAAATTCA": -9.9,
            "TAAATTGA": -9.9,
            "TAAATTTA": -15.1,
            "TAACGAAA": -6.0,
            "TAACGACA": -6.0,
            "TAACGAGA": -6.0,
            "TAACGATA": -11.200000000000001,
            "TAACGCAA": -6.0,
            "TAACGCCA": -6.0,
            "TAACGCGA": -6.0,
            "TAACGCTA": -11.200000000000001,
            "TAACGGAA": -6.0,
            "TAACGGCA": -6.0,
            "TAACGGGA": -6.0,
            "TAACGGTA": -11.200000000000001,
            "TAACGTAA": -10.4,
            "TAACGTCA": -10.4,
            "TAACGTGA": -10.4,
            "TAACGTTA": -15.6,
            "TAAGCAAA": -6.0,
            "TAAGCACA": -6.0,
            "TAAGCAGA": -6.0,
            "TAAGCATA": -11.200000000000001,
            "TAAGCCAA": -6.0,
            "TAAGCCCA": -6.0,
            "TAAGCCGA": -6.0,
            "TAAGCCTA": -11.200000000000001,
            "TAAGCGAA": -6.0,
            "TAAGCGCA": -6.0,
            "TAAGCGGA": -6.0,
            "TAAGCGTA": -11.200000000000001,
            "TAAGCTAA": -9.8,
            "TAAGCTCA": -9.8,
            "TAAGCTGA": -9.8,
            "TAAGCTTA": -15.0,
            "TAAGTAAA": -2.0,
            "TAAGTACA": -2.0,
            "TAAGTAGA": -2.0,
            "TAAGTATA": -7.2,
            "TAAGTCAA": -2.0,
            "TAAGTCCA": -2.0,
            "TAAGTCGA": -2.0,
            "TAAGTCTA": -7.2,
            "TAAGTGAA": -2.0,
            "TAAGTGCA": -2.0,
            "TAAGTGGA": -2.0,
            "TAAGTGTA": -7.2,
            "TAAGTTAA": -1.0,
            "TAAGTTCA": -1.0,
            "TAAGTTGA": -1.0,
            "TAAGTTTA": -6.2,
            "TAATAAAA": -4.0,
            "TAATAACA": -4.0,
            "TAATAAGA": -4.0,
            "TAATAATA": -9.200000000000001,
            "TAATACAA": -4.0,
            "TAATACCA": -4.0,
            "TAATACGA": -4.0,
            "TAATACTA": -9.200000000000001,
            "TAATAGAA": -4.0,
            "TAATAGCA": -4.0,
            "TAATAGGA": -4.0,
            "TAATAGTA": -9.200000000000001,
            "TAATATAA": -9.200000000000001,
            "TAATATCA": -9.200000000000001,
            "TAATATGA": -9.200000000000001,
            "TAATATTA": -14.4,
            "TAATGAAA": -2.0,
            "TAATGACA": -2.0,
            "TAATGAGA": -2.0,
            "TAATGATA": -7.2,
            "TAATGCAA": -2.0,
            "TAATGCCA": -2.0,
            "TAATGCGA": -2.0,
            "TAATGCTA": -7.2,
            "TAATGGAA": -2.0,
            "TAATGGCA": -2.0,
            "TAATGGGA": -2.0,
            "TAATGGTA": -7.2,
            "TAATGTAA": -4.5,
            "TAATGTCA": -4.5,
            "TAATGTGA": -4.5,
            "TAATGTTA": -9.700000000000001,
            "TACATAAA": -4.0,
            "TACATACA": -4.0,
            "TACATAGA": -4.0,
            "TACATATA": -9.200000000000001,
            "TACATCAA": -4.0,
            "TACATCCA": -4.0,
            "TACATCGA": -4.0,
            "TACATCTA": -9.200000000000001,
            "TACATGAA": -10.5,
            "TACATGCA": -10.5,
            "TACATGGA": -10.5,
            "TACATGTA": -15.700000000000001,
            "TACATTAA": -4.0,
            "TACATTCA": -4.0,
            "TACATTGA": -4.0,
            "TACATTTA": -9.200000000000001,
            "TACCGAAA": -6.0,
            "TACCGACA": -6.0,
            "TACCGAGA": -6.0,
            "TACCGATA": -11.200000000000001,
            "TACCGCAA": -6.0,
            "TACCGCCA": -6.0,
            "TACCGCGA": -6.0,
            "TACCGCTA": -11.200000000000001,
            "TACCGGAA": -10.0,
            "TACCGGCA": -10.0,
            "TACCGGGA": -10.0,
            "TACCGGTA": -15.200000000000001,
            "TACCGTAA": -6.0,
            "TACCGTCA": -6.0,
            "TACCGTGA": -6.0,
            "TACCGTTA": -11.200000000000001,
            "TACGCAAA": -6.0,
            "TACGCACA": -6.0,
            "TACGCAGA": -6.0,
            "TACGCATA": -11.200000000000001,
            "TACGCCAA": -6.0,
            "TACGCCCA": -6.0,
            "TACGCCGA": -6.0,
            "TACGCCTA": -11.200000000000001,
            "TACGCGAA": -12.6,
            "TACGCGCA": -12.6,
            "TACGCGGA": -12.6,
            "TACGCGTA": -17.8,
            "TACGCTAA": -6.0,
            "TACGCTCA": -6.0,
            "TACGCTGA": -6.0,
            "TACGCTTA": -11.200000000000001,
            "TACGTAAA": -2.0,
            "TACGTACA": -2.0,
            "TACGTAGA": -2.0,
            "TACGTATA": -7.2,
            "TACGTCAA": -2.0,
            "TACGTCCA": -2.0,
            "TACGTCGA": -2.0,
            "TACGTCTA": -7.2,
            "TACGTGAA": -6.1000000000000005,
            "TACGTGCA": -6.1000000000000005,
            "TACGTGGA": -6.1000000000000005,
            "TACGTGTA": -11.3,
            "TACGTTAA": -2.0,
            "TACGTTCA": -2.0,
            "TACGTTGA": -2.0,
            "TACGTTTA": -7.2,
            "TACTAAAA": -4.0,
            "TACTAACA": -4.0,
            "TACTAAGA": -4.0,
            "TACTAATA": -9.200000000000001,
            "TACTACAA": -4.0,
            "TACTACCA": -4.0,
            "TACTACGA": -4.0,
            "TACTACTA": -9.200000000000001,
            "TACTAGAA": -9.8,
            "TACTAGCA": -9.8,
            "TACTAGGA": -9.8,
            "TACTAGTA": -15.0,
            "TACTATAA": -4.0,
            "TACTATCA": -4.0,
            "TACTATGA": -4.0,
            "TACTATTA": -9.200000000000001,
            "TACTGAAA": -2.0,
            "TACTGACA": -2.0,
            "TACTGAGA": -2.0,
            "TACTGATA": -7.2,
            "TACTGCAA": -2.0,
            "TACTGCCA": -2.0,
            "TACTGCGA": -2.0,
            "TACTGCTA": -7.2,
            "TACTGGAA": -4.8,
            "TACTGGCA": -4.8,
            "TACTGGGA": -4.8,
            "TACTGGTA": -10.0,
            "TACTGTAA": -2.0,
            "TACTGTCA": -2.0,
            "TACTGTGA": -2.0,
            "TACTGTTA": -7.2,
            "TAGATAAA": -4.0,
            "TAGATACA": -4.0,
            "TAGATAGA": -4.0,
            "TAGATATA": -9.200000000000001,
            "TAGATCAA": -10.200000000000001,
            "TAGATCCA": -10.200000000000001,
            "TAGATCGA": -10.200000000000001,
            "TAGATCTA": -15.4,
            "TAGATGAA": -4.0,
            "TAGATGCA": -4.0,
            "TAGATGGA": -4.0,
            "TAGATGTA": -9.200000000000001,
            "TAGATTAA": -3.3000000000000003,
            "TAGATTCA": -3.3000000000000003,
            "TAGATTGA": -3.3000000000000003,
            "TAGATTTA": -8.5,
            "TAGCGAAA": -6.0,
            "TAGCGACA": -6.0,
            "TAGCGAGA": -6.0,
            "TAGCGATA": -11.200000000000001,
            "TAGCGCAA": -11.8,
            "TAGCGCCA": -11.8,
            "TAGCGCGA": -11.8,
            "TAGCGCTA": -17.0,
            "TAGCGGAA": -6.0,
            "TAGCGGCA": -6.0,
            "TAGCGGGA": -6.0,
            "TAGCGGTA": -11.200000000000001,
            "TAGCGTAA": -6.4,
            "TAGCGTCA": -6.4,
            "TAGCGTGA": -6.4,
            "TAGCGTTA": -11.6,
            "TAGGCAAA": -6.0,
            "TAGGCACA": -6.0,
            "TAGGCAGA": -6.0,
            "TAGGCATA": -11.200000000000001,
            "TAGGCCAA": -10.0,
            "TAGGCCCA": -10.0,
            "TAGGCCGA": -10.0,
            "TAGGCCTA": -15.200000000000001,
            "TAGGCGAA": -6.0,
            "TAGGCGCA": -6.0,
            "TAGGCGGA": -6.0,
            "TAGGCGTA": -11.200000000000001,
            "TAGGCTAA": -4.8,
            "TAGGCTCA": -4.8,
            "TAGGCTGA": -4.8,
            "TAGGCTTA": -10.0,
            "TAGGTAAA": -2.0,
            "TAGGTACA": -2.0,
            "TAGGTAGA": -2.0,
            "TAGGTATA": -7.2,
            "TAGGTCAA": 1.3,
            "TAGGTCCA": 1.3,
            "TAGGTCGA": 1.3,
            "TAGGTCTA": -3.9,
            "TAGGTGAA": -2.0,
            "TAGGTGCA": -2.0,
            "TAGGTGGA": -2.0,
            "TAGGTGTA": -7.2,
            "TAGGTTAA": 3.8000000000000003,
            "TAGGTTCA": 3.8000000000000003,
            "TAGGTTGA": 3.8000000000000003,
            "TAGGTTTA": -1.4000000000000001,
            "TAGTAAAA": -4.0,
            "TAGTAACA": -4.0,
            "TAGTAAGA": -4.0,
            "TAGTAATA": -9.200000000000001,
            "TAGTACAA": -10.4,
            "TAGTACCA": -10.4,
            "TAGTACGA": -10.4,
            "TAGTACTA": -15.6,
            "TAGTAGAA": -4.0,
            "TAGTAGCA": -4.0,
            "TAGTAGGA": -4.0,
            "TAGTAGTA": -9.200000000000001,
            "TAGTATAA": -4.5,
            "TAGTATCA": -4.5,
            "TAGTATGA": -4.5,
            "TAGTATTA": -9.700000000000001,
            "TAGTGAAA": -2.0,
            "TAGTGACA": -2.0,
            "TAGTGAGA": -2.0,
            "TAGTGATA": -7.2,
            "TAGTGCAA": 2.4,
            "TAGTGCCA": 2.4,
            "TAGTGCGA": 2.4,
            "TAGTGCTA": -2.8000000000000003,
            "TAGTGGAA": -2.0,
            "TAGTGGCA": -2.0,
            "TAGTGGGA": -2.0,
            "TAGTGGTA": -7.2,
            "TAGTGTAA": 2.1,
            "TAGTGTCA": 2.1,
            "TAGTGTGA": 2.1,
            "TAGTGTTA": -3.1,
            "TATATAAA": -9.200000000000001,
            "TATATACA": -9.200000000000001,
            "TATATAGA": -9.200000000000001,
            "TATATATA": -14.4,
            "TATATCAA": -4.0,
            "TATATCCA": -4.0,
            "TATATCGA": -4.0,
            "TATATCTA": -9.200000000000001,
            "TATATGAA": -2.1,
            "TATATGCA": -2.1,
            "TATATGGA": -2.1,
            "TATATGTA": -7.3,
            "TATATTAA": -4.0,
            "TATATTCA": -4.0,
            "TATATTGA": -4.0,
            "TATATTTA": -9.200000000000001,
            "TATCGAAA": -10.200000000000001,
            "TATCGACA": -10.200000000000001,
            "TATCGAGA": -10.200000000000001,
            "TATCGATA": -15.4,
            "TATCGCAA": -6.0,
            "TATCGCCA": -6.0,
            "TATCGCGA": -6.0,
            "TATCGCTA": -11.200000000000001,
            "TATCGGAA": 1.3,
            "TATCGGCA": 1.3,
            "TATCGGGA": 1.3,
            "TATCGGTA": -3.9,
            "TATCGTAA": -6.0,
            "TATCGTCA": -6.0,
            "TATCGTGA": -6.0,
            "TATCGTTA": -11.200000000000001,
            "TATGCAAA": -10.5,
            "TATGCACA": -10.5,
            "TATGCAGA": -10.5,
            "TATGCATA": -15.700000000000001,
            "TATGCCAA": -6.0,
            "TATGCCCA": -6.0,
            "TATGCCGA": -6.0,
            "TATGCCTA": -11.200000000000001,
            "TATGCGAA": -6.1000000000000005,
            "TATGCGCA": -6.1000000000000005,
            "TATGCGGA": -6.1000000000000005,
            "TATGCGTA": -11.3,
            "TATGCTAA": -6.0,
            "TATGCTCA": -6.0,
            "TATGCTGA": -6.0,
            "TATGCTTA": -11.200000000000001,
            "TATGTAAA": -2.1,
            "TATGTACA": -2.1,
            "TATGTAGA": -2.1,
            "TATGTATA": -7.3,
            "TATGTCAA": -2.0,
            "TATGTCCA": -2.0,
            "TATGTCGA": -2.0,
            "TATGTCTA": -7.2,
            "TATGTGAA": -3.4,
            "TATGTGCA": -3.4,
            "TATGTGGA": -3.4,
            "TATGTGTA": -8.6,
            "TATGTTAA": -2.0,
            "TATGTTCA": -2.0,
            "TATGTTGA": -2.0,
            "TATGTTTA": -7.2,
            "TATTAAAA": -9.9,
            "TATTAACA": -9.9,
            "TATTAAGA": -9.9,
            "TATTAATA": -15.1,
            "TATTACAA": -4.0,
            "TATTACCA": -4.0,
            "TATTACGA": -4.0,
            "TATTACTA": -9.200000000000001,
            "TATTAGAA": -1.0,
            "TATTAGCA": -1.0,
            "TATTAGGA": -1.0,
            "TATTAGTA": -6.2,
            "TATTATAA": -4.0,
            "TATTATCA": -4.0,
            "TATTATGA": -4.0,
            "TATTATTA": -9.200000000000001,
            "TATTGAAA": -3.3000000000000003,
            "TATTGACA": -3.3000000000000003,
            "TATTGAGA": -3.3000000000000003,
            "TATTGATA": -8.5,
            "TATTGCAA": -2.0,
            "TATTGCCA": -2.0,
            "TATTGCGA": -2.0,
            "TATTGCTA": -7.2,
            "TATTGGAA": 3.8000000000000003,
            "TATTGGCA": 3.8000000000000003,
            "TATTGGGA": 3.8000000000000003,
            "TATTGGTA": -1.4000000000000001,
            "TATTGTAA": -2.0,
            "TATTGTCA": -2.0,
            "TATTGTGA": -2.0,
            "TATTGTTA": -7.2,
            "TCAATAAA": -4.0,
            "TCAATACA": -4.0,
            "TCAATAGA": -10.200000000000001,
            "TCAATATA": -4.0,
            "TCAATCAA": -4.0,
            "TCAATCCA": -4.0,
            "TCAATCGA": -10.200000000000001,
            "TCAATCTA": -4.0,
            "TCAATGAA": -4.0,
            "TCAATGCA": -4.0,
            "TCAATGGA": -10.200000000000001,
            "TCAATGTA": -4.0,
            "TCAATTAA": -9.9,
            "TCAATTCA": -9.9,
            "TCAATTGA": -16.1,
            "TCAATTTA": -9.9,
            "TCACGAAA": -6.0,
            "TCACGACA": -6.0,
            "TCACGAGA": -12.200000000000001,
            "TCACGATA": -6.0,
            "TCACGCAA": -6.0,
            "TCACGCCA": -6.0,
            "TCACGCGA": -12.200000000000001,
            "TCACGCTA": -6.0,
            "TCACGGAA": -6.0,
            "TCACGGCA": -6.0,
            "TCACGGGA": -12.200000000000001,
            "TCACGGTA": -6.0,
            "TCACGTAA": -10.4,
            "TCACGTCA": -10.4,
            "TCACGTGA": -16.6,
            "TCACGTTA": -10.4,
            "TCAGCAAA": -6.0,
            "TCAGCACA": -6.0,
            "TCAGCAGA": -12.200000000000001,
            "TCAGCATA": -6.0,
            "TCAGCCAA": -6.0,
            "TCAGCCCA": -6.0,
            "TCAGCCGA": -12.200000000000001,
            "TCAGCCTA": -6.0,
            "TCAGCGAA": -6.0,
            "TCAGCGCA": -6.0,
            "TCAGCGGA": -12.200000000000001,
            "TCAGCGTA": -6.0,
            "TCAGCTAA": -9.8,
            "TCAGCTCA": -9.8,
            "TCAGCTGA": -16.0,
            "TCAGCTTA": -9.8,
            "TCAGTAAA": -2.0,
            "TCAGTACA": -2.0,
            "TCAGTAGA": -8.2,
            "TCAGTATA": -2.0,
            "TCAGTCAA": -2.0,
            "TCAGTCCA": -2.0,
            "TCAGTCGA": -8.2,
            "TCAGTCTA": -2.0,
            "TCAGTGAA": -2.0,
            "TCAGTGCA": -2.0,
            "TCAGTGGA": -8.2,
            "TCAGTGTA": -2.0,
            "TCAGTTAA": -1.0,
            "TCAGTTCA": -1.0,
            "TCAGTTGA": -7.2,
            "TCAGTTTA": -1.0,
            "TCATAAAA": -4.0,
            "TCATAACA": -4.0,
            "TCATAAGA": -10.200000000000001,
            "TCATAATA": -4.0,
            "TCATACAA": -4.0,
            "TCATACCA": -4.0,
            "TCATACGA": -10.200000000000001,
            "TCATACTA": -4.0,
            "TCATAGAA": -4.0,
            "TCATAGCA": -4.0,
            "TCATAGGA": -10.200000000000001,
            "TCATAGTA": -4.0,
            "TCATATAA": -9.200000000000001,
            "TCATATCA": -9.200000000000001,
            "TCATATGA": -15.4,
            "TCATATTA": -9.200000000000001,
            "TCATGAAA": -2.0,
            "TCATGACA": -2.0,
            "TCATGAGA": -8.2,
            "TCATGATA": -2.0,
            "TCATGCAA": -2.0,
            "TCATGCCA": -2.0,
            "TCATGCGA": -8.2,
            "TCATGCTA": -2.0,
            "TCATGGAA": -2.0,
            "TCATGGCA": -2.0,
            "TCATGGGA": -8.2,
            "TCATGGTA": -2.0,
            "TCATGTAA": -4.5,
            "TCATGTCA": -4.5,
            "TCATGTGA": -10.700000000000001,
            "TCATGTTA": -4.5,
            "TCCATAAA": -4.0,
            "TCCATACA": -4.0,
            "TCCATAGA": -10.200000000000001,
            "TCCATATA": -4.0,
            "TCCATCAA": -4.0,
            "TCCATCCA": -4.0,
            "TCCATCGA": -10.200000000000001,
            "TCCATCTA": -4.0,
            "TCCATGAA": -10.5,
            "TCCATGCA": -10.5,
            "TCCATGGA": -16.7,
            "TCCATGTA": -10.5,
            "TCCATTAA": -4.0,
            "TCCATTCA": -4.0,
            "TCCATTGA": -10.200000000000001,
            "TCCATTTA": -4.0,
            "TCCCGAAA": -6.0,
            "TCCCGACA": -6.0,
            "TCCCGAGA": -12.200000000000001,
            "TCCCGATA": -6.0,
            "TCCCGCAA": -6.0,
            "TCCCGCCA": -6.0,
            "TCCCGCGA": -12.200000000000001,
            "TCCCGCTA": -6.0,
            "TCCCGGAA": -10.0,
            "TCCCGGCA": -10.0,
            "TCCCGGGA": -16.2,
            "TCCCGGTA": -10.0,
            "TCCCGTAA": -6.0,
            "TCCCGTCA": -6.0,
            "TCCCGTGA": -12.200000000000001,
            "TCCCGTTA": -6.0,
            "TCCGCAAA": -6.0,
            "TCCGCACA": -6.0,
            "TCCGCAGA": -12.200000000000001,
            "TCCGCATA": -6.0,
            "TCCGCCAA": -6.0,
            "TCCGCCCA": -6.0,
            "TCCGCCGA": -12.200000000000001,
            "TCCGCCTA": -6.0,
            "TCCGCGAA": -12.6,
            "TCCGCGCA": -12.6,
            "TCCGCGGA": -18.8,
            "TCCGCGTA": -12.6,
            "TCCGCTAA": -6.0,
            "TCCGCTCA": -6.0,
            "TCCGCTGA": -12.200000000000001,
            "TCCGCTTA": -6.0,
            "TCCGTAAA": -2.0,
            "TCCGTACA": -2.0,
            "TCCGTAGA": -8.2,
            "TCCGTATA": -2.0,
            "TCCGTCAA": -2.0,
            "TCCGTCCA": -2.0,
            "TCCGTCGA": -8.2,
            "TCCGTCTA": -2.0,
            "TCCGTGAA": -6.1000000000000005,
            "TCCGTGCA": -6.1000000000000005,
            "TCCGTGGA": -12.3,
            "TCCGTGTA": -6.1000000000000005,
            "TCCGTTAA": -2.0,
            "TCCGTTCA": -2.0,
            "TCCGTTGA": -8.2,
            "TCCGTTTA": -2.0,
            "TCCTAAAA": -4.0,
            "TCCTAACA": -4.0,
            "TCCTAAGA": -10.200000000000001,
            "TCCTAATA": -4.0,
            "TCCTACAA": -4.0,
            "TCCTACCA": -4.0,
            "TCCTACGA": -10.200000000000001,
            "TCCTACTA": -4.0,
            "TCCTAGAA": -9.8,
            "TCCTAGCA": -9.8,
            "TCCTAGGA": -16.0,
            "TCCTAGTA": -9.8,
            "TCCTATAA": -4.0,
            "TCCTATCA": -4.0,
            "TCCTATGA": -10.200000000000001,
            "TCCTATTA": -4.0,
            "TCCTGAAA": -2.0,
            "TCCTGACA": -2.0,
            "TCCTGAGA": -8.2,
            "TCCTGATA": -2.0,
            "TCCTGCAA": -2.0,
            "TCCTGCCA": -2.0,
            "TCCTGCGA": -8.2,
            "TCCTGCTA": -2.0,
            "TCCTGGAA": -4.8,
            "TCCTGGCA": -4.8,
            "TCCTGGGA": -11.0,
            "TCCTGGTA": -4.8,
            "TCCTGTAA": -2.0,
            "TCCTGTCA": -2.0,
            "TCCTGTGA": -8.2,
            "TCCTGTTA": -2.0,
            "TCGATAAA": -4.0,
            "TCGATACA": -4.0,
            "TCGATAGA": -10.200000000000001,
            "TCGATATA": -4.0,
            "TCGATCAA": -10.200000000000001,
            "TCGATCCA": -10.200000000000001,
            "TCGATCGA": -16.4,
            "TCGATCTA": -10.200000000000001,
            "TCGATGAA": -4.0,
            "TCGATGCA": -4.0,
            "TCGATGGA": -10.200000000000001,
            "TCGATGTA": -4.0,
            "TCGATTAA": -3.3000000000000003,
            "TCGATTCA": -3.3000000000000003,
            "TCGATTGA": -9.5,
            "TCGATTTA": -3.3000000000000003,
            "TCGCGAAA": -6.0,
            "TCGCGACA": -6.0,
            "TCGCGAGA": -12.200000000000001,
            "TCGCGATA": -6.0,
            "TCGCGCAA": -11.8,
            "TCGCGCCA": -11.8,
            "TCGCGCGA": -18.0,
            "TCGCGCTA": -11.8,
            "TCGCGGAA": -6.0,
            "TCGCGGCA": -6.0,
            "TCGCGGGA": -12.200000000000001,
            "TCGCGGTA": -6.0,
            "TCGCGTAA": -6.4,
            "TCGCGTCA": -6.4,
            "TCGCGTGA": -12.6,
            "TCGCGTTA": -6.4,
            "TCGGCAAA": -6.0,
            "TCGGCACA": -6.0,
            "TCGGCAGA": -12.200000000000001,
            "TCGGCATA": -6.0,
            "TCGGCCAA": -10.0,
            "TCGGCCCA": -10.0,
            "TCGGCCGA": -16.2,
            "TCGGCCTA": -10.0,
            "TCGGCGAA": -6.0,
            "TCGGCGCA": -6.0,
            "TCGGCGGA": -12.200000000000001,
            "TCGGCGTA": -6.0,
            "TCGGCTAA": -4.8,
            "TCGGCTCA": -4.8,
            "TCGGCTGA": -11.0,
            "TCGGCTTA": -4.8,
            "TCGGTAAA": -2.0,
            "TCGGTACA": -2.0,
            "TCGGTAGA": -8.2,
            "TCGGTATA": -2.0,
            "TCGGTCAA": 1.3,
            "TCGGTCCA": 1.3,
            "TCGGTCGA": -4.9,
            "TCGGTCTA": 1.3,
            "TCGGTGAA": -2.0,
            "TCGGTGCA": -2.0,
            "TCGGTGGA": -8.2,
            "TCGGTGTA": -2.0,
            "TCGGTTAA": 3.8000000000000003,
            "TCGGTTCA": 3.8000000000000003,
            "TCGGTTGA": -2.4,
            "TCGGTTTA": 3.8000000000000003,
            "TCGTAAAA": -4.0,
            "TCGTAACA": -4.0,
            "TCGTAAGA": -10.200000000000001,
            "TCGTAATA": -4.0,
            "TCGTACAA": -10.4,
            "TCGTACCA": -10.4,
            "TCGTACGA": -16.6,
            "TCGTACTA": -10.4,
            "TCGTAGAA": -4.0,
            "TCGTAGCA": -4.0,
            "TCGTAGGA": -10.200000000000001,
            "TCGTAGTA": -4.0,
            "TCGTATAA": -4.5,
            "TCGTATCA": -4.5,
            "TCGTATGA": -10.700000000000001,
            "TCGTATTA": -4.5,
            "TCGTGAAA": -2.0,
            "TCGTGACA": -2.0,
            "TCGTGAGA": -8.2,
            "TCGTGATA": -2.0,
            "TCGTGCAA": 2.4,
            "TCGTGCCA": 2.4,
            "TCGTGCGA": -3.8000000000000003,
            "TCGTGCTA": 2.4,
            "TCGTGGAA": -2.0,
            "TCGTGGCA": -2.0,
            "TCGTGGGA": -8.2,
            "TCGTGGTA": -2.0,
            "TCGTGTAA": 2.1,
            "TCGTGTCA": 2.1,
            "TCGTGTGA": -4.1,
            "TCGTGTTA": 2.1,
            "TCTATAAA": -9.200000000000001,
            "TCTATACA": -9.200000000000001,
            "TCTATAGA": -15.4,
            "TCTATATA": -9.200000000000001,
            "TCTATCAA": -4.0,
            "TCTATCCA": -4.0,
            "TCTATCGA": -10.200000000000001,
            "TCTATCTA": -4.0,
            "TCTATGAA": -2.1,
            "TCTATGCA": -2.1,
            "TCTATGGA": -8.3,
            "TCTATGTA": -2.1,
            "TCTATTAA": -4.0,
            "TCTATTCA": -4.0,
            "TCTATTGA": -10.200000000000001,
            "TCTATTTA": -4.0,
            "TCTCGAAA": -10.200000000000001,
            "TCTCGACA": -10.200000000000001,
            "TCTCGAGA": -16.4,
            "TCTCGATA": -10.200000000000001,
            "TCTCGCAA": -6.0,
            "TCTCGCCA": -6.0,
            "TCTCGCGA": -12.200000000000001,
            "TCTCGCTA": -6.0,
            "TCTCGGAA": 1.3,
            "TCTCGGCA": 1.3,
            "TCTCGGGA": -4.9,
            "TCTCGGTA": 1.3,
            "TCTCGTAA": -6.0,
            "TCTCGTCA": -6.0,
            "TCTCGTGA": -12.200000000000001,
            "TCTCGTTA": -6.0,
            "TCTGCAAA": -10.5,
            "TCTGCACA": -10.5,
            "TCTGCAGA": -16.7,
            "TCTGCATA": -10.5,
            "TCTGCCAA": -6.0,
            "TCTGCCCA": -6.0,
            "TCTGCCGA": -12.200000000000001,
            "TCTGCCTA": -6.0,
            "TCTGCGAA": -6.1000000000000005,
            "TCTGCGCA": -6.1000000000000005,
            "TCTGCGGA": -12.3,
            "TCTGCGTA": -6.1000000000000005,
            "TCTGCTAA": -6.0,
            "TCTGCTCA": -6.0,
            "TCTGCTGA": -12.200000000000001,
            "TCTGCTTA": -6.0,
            "TCTGTAAA": -2.1,
            "TCTGTACA": -2.1,
            "TCTGTAGA": -8.3,
            "TCTGTATA": -2.1,
            "TCTGTCAA": -2.0,
            "TCTGTCCA": -2.0,
            "TCTGTCGA": -8.2,
            "TCTGTCTA": -2.0,
            "TCTGTGAA": -3.4,
            "TCTGTGCA": -3.4,
            "TCTGTGGA": -9.6,
            "TCTGTGTA": -3.4,
            "TCTGTTAA": -2.0,
            "TCTGTTCA": -2.0,
            "TCTGTTGA": -8.2,
            "TCTGTTTA": -2.0,
            "TCTTAAAA": -9.9,
            "TCTTAACA": -9.9,
            "TCTTAAGA": -16.1,
            "TCTTAATA": -9.9,
            "TCTTACAA": -4.0,
            "TCTTACCA": -4.0,
            "TCTTACGA": -10.200000000000001,
            "TCTTACTA": -4.0,
            "TCTTAGAA": -1.0,
            "TCTTAGCA": -1.0,
            "TCTTAGGA": -7.2,
            "TCTTAGTA": -1.0,
            "TCTTATAA": -4.0,
            "TCTTATCA": -4.0,
            "TCTTATGA": -10.200000000000001,
            "TCTTATTA": -4.0,
            "TCTTGAAA": -3.3000000000000003,
            "TCTTGACA": -3.3000000000000003,
            "TCTTGAGA": -9.5,
            "TCTTGATA": -3.3000000000000003,
            "TCTTGCAA": -2.0,
            "TCTTGCCA": -2.0,
            "TCTTGCGA": -8.2,
            "TCTTGCTA": -2.0,
            "TCTTGGAA": 3.8000000000000003,
            "TCTTGGCA": 3.8000000000000003,
            "TCTTGGGA": -2.4,
            "TCTTGGTA": 3.8000000000000003,
            "TCTTGTAA": -2.0,
            "TCTTGTCA": -2.0,
            "TCTTGTGA": -8.2,
            "TCTTGTTA": -2.0,
            "TGAATAAA": -4.0,
            "TGAATACA": -10.5,
            "TGAATAGA": -4.0,
            "TGAATATA": -2.1,
            "TGAATCAA": -4.0,
            "TGAATCCA": -10.5,
            "TGAATCGA": -4.0,
            "TGAATCTA": -2.1,
            "TGAATGAA": -4.0,
            "TGAATGCA": -10.5,
            "TGAATGGA": -4.0,
            "TGAATGTA": -2.1,
            "TGAATTAA": -9.9,
            "TGAATTCA": -16.4,
            "TGAATTGA": -9.9,
            "TGAATTTA": -8.0,
            "TGACGAAA": -6.0,
            "TGACGACA": -12.5,
            "TGACGAGA": -6.0,
            "TGACGATA": -4.1,
            "TGACGCAA": -6.0,
            "TGACGCCA": -12.5,
            "TGACGCGA": -6.0,
            "TGACGCTA": -4.1,
            "TGACGGAA": -6.0,
            "TGACGGCA": -12.5,
            "TGACGGGA": -6.0,
            "TGACGGTA": -4.1,
            "TGACGTAA": -10.4,
            "TGACGTCA": -16.9,
            "TGACGTGA": -10.4,
            "TGACGTTA": -8.5,
            "TGAGCAAA": -6.0,
            "TGAGCACA": -12.5,
            "TGAGCAGA": -6.0,
            "TGAGCATA": -4.1,
            "TGAGCCAA": -6.0,
            "TGAGCCCA": -12.5,
            "TGAGCCGA": -6.0,
            "TGAGCCTA": -4.1,
            "TGAGCGAA": -6.0,
            "TGAGCGCA": -12.5,
            "TGAGCGGA": -6.0,
            "TGAGCGTA": -4.1,
            "TGAGCTAA": -9.8,
            "TGAGCTCA": -16.3,
            "TGAGCTGA": -9.8,
            "TGAGCTTA": -7.9,
            "TGAGTAAA": -2.0,
            "TGAGTACA": -8.5,
            "TGAGTAGA": -2.0,
            "TGAGTATA": -0.1,
            "TGAGTCAA": -2.0,
            "TGAGTCCA": -8.5,
            "TGAGTCGA": -2.0,
            "TGAGTCTA": -0.1,
            "TGAGTGAA": -2.0,
            "TGAGTGCA": -8.5,
            "TGAGTGGA": -2.0,
            "TGAGTGTA": -0.1,
            "TGAGTTAA": -1.0,
            "TGAGTTCA": -7.5,
            "TGAGTTGA": -1.0,
            "TGAGTTTA": 0.9,
            "TGATAAAA": -4.0,
            "TGATAACA": -10.5,
            "TGATAAGA": -4.0,
            "TGATAATA": -2.1,
            "TGATACAA": -4.0,
            "TGATACCA": -10.5,
            "TGATACGA": -4.0,
            "TGATACTA": -2.1,
            "TGATAGAA": -4.0,
            "TGATAGCA": -10.5,
            "TGATAGGA": -4.0,
            "TGATAGTA": -2.1,
            "TGATATAA": -9.200000000000001,
            "TGATATCA": -15.700000000000001,
            "TGATATGA": -9.200000000000001,
            "TGATATTA": -7.3,
            "TGATGAAA": -2.0,
            "TGATGACA": -8.5,
            "TGATGAGA": -2.0,
            "TGATGATA": -0.1,
            "TGATGCAA": -2.0,
            "TGATGCCA": -8.5,
            "TGATGCGA": -2.0,
            "TGATGCTA": -0.1,
            "TGATGGAA": -2.0,
            "TGATGGCA": -8.5,
            "TGATGGGA": -2.0,
            "TGATGGTA": -0.1,
            "TGATGTAA": -4.5,
            "TGATGTCA": -11.0,
            "TGATGTGA": -4.5,
            "TGATGTTA": -2.6,
            "TGCATAAA": -4.0,
            "TGCATACA": -10.5,
            "TGCATAGA": -4.0,
            "TGCATATA": -2.1,
            "TGCATCAA": -4.0,
            "TGCATCCA": -10.5,
            "TGCATCGA": -4.0,
            "TGCATCTA": -2.1,
            "TGCATGAA": -10.5,
            "TGCATGCA": -17.0,
            "TGCATGGA": -10.5,
            "TGCATGTA": -8.6,
            "TGCATTAA": -4.0,
            "TGCATTCA": -10.5,
            "TGCATTGA": -4.0,
            "TGCATTTA": -2.1,
            "TGCCGAAA": -6.0,
            "TGCCGACA": -12.5,
            "TGCCGAGA": -6.0,
            "TGCCGATA": -4.1,
            "TGCCGCAA": -6.0,
            "TGCCGCCA": -12.5,
            "TGCCGCGA": -6.0,
            "TGCCGCTA": -4.1,
            "TGCCGGAA": -10.0,
            "TGCCGGCA": -16.5,
            "TGCCGGGA": -10.0,
            "TGCCGGTA": -8.1,
            "TGCCGTAA": -6.0,
            "TGCCGTCA": -12.5,
            "TGCCGTGA": -6.0,
            "TGCCGTTA": -4.1,
            "TGCGCAAA": -6.0,
            "TGCGCACA": -12.5,
            "TGCGCAGA": -6.0,
            "TGCGCATA": -4.1,
            "TGCGCCAA": -6.0,
            "TGCGCCCA": -12.5,
            "TGCGCCGA": -6.0,
            "TGCGCCTA": -4.1,
            "TGCGCGAA": -12.6,
            "TGCGCGCA": -19.1,
            "TGCGCGGA": -12.6,
            "TGCGCGTA": -10.700000000000001,
            "TGCGCTAA": -6.0,
            "TGCGCTCA": -12.5,
            "TGCGCTGA": -6.0,
            "TGCGCTTA": -4.1,
            "TGCGTAAA": -2.0,
            "TGCGTACA": -8.5,
            "TGCGTAGA": -2.0,
            "TGCGTATA": -0.1,
            "TGCGTCAA": -2.0,
            "TGCGTCCA": -8.5,
            "TGCGTCGA": -2.0,
            "TGCGTCTA": -0.1,
            "TGCGTGAA": -6.1000000000000005,
            "TGCGTGCA": -12.6,
            "TGCGTGGA": -6.1000000000000005,
            "TGCGTGTA": -4.2,
            "TGCGTTAA": -2.0,
            "TGCGTTCA": -8.5,
            "TGCGTTGA": -2.0,
            "TGCGTTTA": -0.1,
            "TGCTAAAA": -4.0,
            "TGCTAACA": -10.5,
            "TGCTAAGA": -4.0,
            "TGCTAATA": -2.1,
            "TGCTACAA": -4.0,
            "TGCTACCA": -10.5,
            "TGCTACGA": -4.0,
            "TGCTACTA": -2.1,
            "TGCTAGAA": -9.8,
            "TGCTAGCA": -16.3,
            "TGCTAGGA": -9.8,
            "TGCTAGTA": -7.9,
            "TGCTATAA": -4.0,
            "TGCTATCA": -10.5,
            "TGCTATGA": -4.0,
            "TGCTATTA": -2.1,
            "TGCTGAAA": -2.0,
            "TGCTGACA": -8.5,
            "TGCTGAGA": -2.0,
            "TGCTGATA": -0.1,
            "TGCTGCAA": -2.0,
            "TGCTGCCA": -8.5,
            "TGCTGCGA": -2.0,
            "TGCTGCTA": -0.1,
            "TGCTGGAA": -4.8,
            "TGCTGGCA": -11.3,
            "TGCTGGGA": -4.8,
            "TGCTGGTA": -2.9,
            "TGCTGTAA": -2.0,
            "TGCTGTCA": -8.5,
            "TGCTGTGA": -2.0,
            "TGCTGTTA": -0.1,
            "TGGATAAA": -4.0,
            "TGGATACA": -10.5,
            "TGGATAGA": -4.0,
            "TGGATATA": -2.1,
            "TGGATCAA": -10.200000000000001,
            "TGGATCCA": -16.7,
            "TGGATCGA": -10.200000000000001,
            "TGGATCTA": -8.3,
            "TGGATGAA": -4.0,
            "TGGATGCA": -10.5,
            "TGGATGGA": -4.0,
            "TGGATGTA": -2.1,
            "TGGATTAA": -3.3000000000000003,
            "TGGATTCA": -9.8,
            "TGGATTGA": -3.3000000000000003,
            "TGGATTTA": -1.4000000000000001,
            "TGGCGAAA": -6.0,
            "TGGCGACA": -12.5,
            "TGGCGAGA": -6.0,
            "TGGCGATA": -4.1,
            "TGGCGCAA": -11.8,
            "TGGCGCCA": -18.3,
            "TGGCGCGA": -11.8,
            "TGGCGCTA": -9.9,
            "TGGCGGAA": -6.0,
            "TGGCGGCA": -12.5,
            "TGGCGGGA": -6.0,
            "TGGCGGTA": -4.1,
            "TGGCGTAA": -6.4,
            "TGGCGTCA": -12.9,
            "TGGCGTGA": -6.4,
            "TGGCGTTA": -4.5,
            "TGGGCAAA": -6.0,
            "TGGGCACA": -12.5,
            "TGGGCAGA": -6.0,
            "TGGGCATA": -4.1,
            "TGGGCCAA": -10.0,
            "TGGGCCCA": -16.5,
            "TGGGCCGA": -10.0,
            "TGGGCCTA": -8.1,
            "TGGGCGAA": -6.0,
            "TGGGCGCA": -12.5,
            "TGGGCGGA": -6.0,
            "TGGGCGTA": -4.1,
            "TGGGCTAA": -4.8,
            "TGGGCTCA": -11.3,
            "TGGGCTGA": -4.8,
            "TGGGCTTA": -2.9,
            "TGGGTAAA": -2.0,
            "TGGGTACA": -8.5,
            "TGGGTAGA": -2.0,
            "TGGGTATA": -0.1,
            "TGGGTCAA": 1.3,
            "TGGGTCCA": -5.2,
            "TGGGTCGA": 1.3,
            "TGGGTCTA": 3.2,
            "TGGGTGAA": -2.0,
            "TGGGTGCA": -8.5,
            "TGGGTGGA": -2.0,
            "TGGGTGTA": -0.1,
            "TGGGTTAA": 3.8000000000000003,
            "TGGGTTCA": -2.7,
            "TGGGTTGA": 3.8000000000000003,
            "TGGGTTTA": 5.7,
            "TGGTAAAA": -4.0,
            "TGGTAACA": -10.5,
            "TGGTAAGA": -4.0,
            "TGGTAATA": -2.1,
            "TGGTACAA": -10.4,
            "TGGTACCA": -16.9,
            "TGGTACGA": -10.4,
            "TGGTACTA": -8.5,
            "TGGTAGAA": -4.0,
            "TGGTAGCA": -10.5,
            "TGGTAGGA": -4.0,
            "TGGTAGTA": -2.1,
            "TGGTATAA": -4.5,
            "TGGTATCA": -11.0,
            "TGGTATGA": -4.5,
            "TGGTATTA": -2.6,
            "TGGTGAAA": -2.0,
            "TGGTGACA": -8.5,
            "TGGTGAGA": -2.0,
            "TGGTGATA": -0.1,
            "TGGTGCAA": 2.4,
            "TGGTGCCA": -4.1,
            "TGGTGCGA": 2.4,
            "TGGTGCTA": 4.3,
            "TGGTGGAA": -2.0,
            "TGGTGGCA": -8.5,
            "TGGTGGGA": -2.0,
            "TGGTGGTA": -0.1,
            "TGGTGTAA": 2.1,
            "TGGTGTCA": -4.4,
            "TGGTGTGA": 2.1,
            "TGGTGTTA": 4.0,
            "TGTATAAA": -9.200000000000001,
            "TGTATACA": -15.700000000000001,
            "TGTATAGA": -9.200000000000001,
            "TGTATATA": -7.3,
            "TGTATCAA": -4.0,
            "TGTATCCA": -10.5,
            "TGTATCGA": -4.0,
            "TGTATCTA": -2.1,
            "TGTATGAA": -2.1,
            "TGTATGCA": -8.6,
            "TGTATGGA": -2.1,
            "TGTATGTA": -0.2,
            "TGTATTAA": -4.0,
            "TGTATTCA": -10.5,
            "TGTATTGA": -4.0,
            "TGTATTTA": -2.1,
            "TGTCGAAA": -10.200000000000001,
            "TGTCGACA": -16.7,
            "TGTCGAGA": -10.200000000000001,
            "TGTCGATA": -8.3,
            "TGTCGCAA": -6.0,
            "TGTCGCCA": -12.5,
            "TGTCGCGA": -6.0,
            "TGTCGCTA": -4.1,
            "TGTCGGAA": 1.3,
            "TGTCGGCA": -5.2,
            "TGTCGGGA": 1.3,
            "TGTCGGTA": 3.2,
            "TGTCGTAA": -6.0,
            "TGTCGTCA": -12.5,
            "TGTCGTGA": -6.0,
            "TGTCGTTA": -4.1,
            "TGTGCAAA": -10.5,
            "TGTGCACA": -17.0,
            "TGTGCAGA": -10.5,
            "TGTGCATA": -8.6,
            "TGTGCCAA": -6.0,
            "TGTGCCCA": -12.5,
            "TGTGCCGA": -6.0,
            "TGTGCCTA": -4.1,
            "TGTGCGAA": -6.1000000000000005,
            "TGTGCGCA": -12.6,
            "TGTGCGGA": -6.1000000000000005,
            "TGTGCGTA": -4.2,
            "TGTGCTAA": -6.0,
            "TGTGCTCA": -12.5,
            "TGTGCTGA": -6.0,
            "TGTGCTTA": -4.1,
            "TGTGTAAA": -2.1,
            "TGTGTACA": -8.6,
            "TGTGTAGA": -2.1,
            "TGTGTATA": -0.2,
            "TGTGTCAA": -2.0,
            "TGTGTCCA": -8.5,
            "TGTGTCGA": -2.0,
            "TGTGTCTA": -0.1,
            "TGTGTGAA": -3.4,
            "TGTGTGCA": -9.9,
            "TGTGTGGA": -3.4,
            "TGTGTGTA": -1.5,
            "TGTGTTAA": -2.0,
            "TGTGTTCA": -8.5,
            "TGTGTTGA": -2.0,
            "TGTGTTTA": -0.1,
            "TGTTAAAA": -9.9,
            "TGTTAACA": -16.4,
            "TGTTAAGA": -9.9,
            "TGTTAATA": -8.0,
            "TGTTACAA": -4.0,
            "TGTTACCA": -10.5,
            "TGTTACGA": -4.0,
            "TGTTACTA": -2.1,
            "TGTTAGAA": -1.0,
            "TGTTAGCA": -7.5,
            "TGTTAGGA": -1.0,
            "TGTTAGTA": 0.9,
            "TGTTATAA": -4.0,
            "TGTTATCA": -10.5,
            "TGTTATGA": -4.0,
            "TGTTATTA": -2.1,
            "TGTTGAAA": -3.3000000000000003,
            "TGTTGACA": -9.8,
            "TGTTGAGA": -3.3000000000000003,
            "TGTTGATA": -1.4000000000000001,
            "TGTTGCAA": -2.0,
            "TGTTGCCA": -8.5,
            "TGTTGCGA": -2.0,
            "TGTTGCTA": -0.1,
            "TGTTGGAA": 3.8000000000000003,
            "TGTTGGCA": -2.7,
            "TGTTGGGA": 3.8000000000000003,
            "TGTTGGTA": 5.7,
            "TGTTGTAA": -2.0,
            "TGTTGTCA": -8.5,
            "TGTTGTGA": -2.0,
            "TGTTGTTA": -0.1,
            "TTAATAAA": -9.9,
            "TTAATACA": -4.0,
            "TTAATAGA": -3.3000000000000003,
            "TTAATATA": -4.0,
            "TTAATCAA": -9.9,
            "TTAATCCA": -4.0,
            "TTAATCGA": -3.3000000000000003,
            "TTAATCTA": -4.0,
            "TTAATGAA": -9.9,
            "TTAATGCA": -4.0,
            "TTAATGGA": -3.3000000000000003,
            "TTAATGTA": -4.0,
            "TTAATTAA": -15.8,
            "TTAATTCA": -9.9,
            "TTAATTGA": -9.200000000000001,
            "TTAATTTA": -9.9,
            "TTACGAAA": -11.9,
            "TTACGACA": -6.0,
            "TTACGAGA": -5.3,
            "TTACGATA": -6.0,
            "TTACGCAA": -11.9,
            "TTACGCCA": -6.0,
            "TTACGCGA": -5.3,
            "TTACGCTA": -6.0,
            "TTACGGAA": -11.9,
            "TTACGGCA": -6.0,
            "TTACGGGA": -5.3,
            "TTACGGTA": -6.0,
            "TTACGTAA": -16.3,
            "TTACGTCA": -10.4,
            "TTACGTGA": -9.700000000000001,
            "TTACGTTA": -10.4,
            "TTAGCAAA": -11.9,
            "TTAGCACA": -6.0,
            "TTAGCAGA": -5.3,
            "TTAGCATA": -6.0,
            "TTAGCCAA": -11.9,
            "TTAGCCCA": -6.0,
            "TTAGCCGA": -5.3,
            "TTAGCCTA": -6.0,
            "TTAGCGAA": -11.9,
            "TTAGCGCA": -6.0,
            "TTAGCGGA": -5.3,
            "TTAGCGTA": -6.0,
            "TTAGCTAA": -15.700000000000001,
            "TTAGCTCA": -9.8,
            "TTAGCTGA": -9.1,
            "TTAGCTTA": -9.8,
            "TTAGTAAA": -7.9,
            "TTAGTACA": -2.0,
            "TTAGTAGA": -1.3,
            "TTAGTATA": -2.0,
            "TTAGTCAA": -7.9,
            "TTAGTCCA": -2.0,
            "TTAGTCGA": -1.3,
            "TTAGTCTA": -2.0,
            "TTAGTGAA": -7.9,
            "TTAGTGCA": -2.0,
            "TTAGTGGA": -1.3,
            "TTAGTGTA": -2.0,
            "TTAGTTAA": -6.9,
            "TTAGTTCA": -1.0,
            "TTAGTTGA": -0.3,
            "TTAGTTTA": -1.0,
            "TTATAAAA": -9.9,
            "TTATAACA": -4.0,
            "TTATAAGA": -3.3000000000000003,
            "TTATAATA": -4.0,
            "TTATACAA": -9.9,
            "TTATACCA": -4.0,
            "TTATACGA": -3.3000000000000003,
            "TTATACTA": -4.0,
            "TTATAGAA": -9.9,
            "TTATAGCA": -4.0,
            "TTATAGGA": -3.3000000000000003,
            "TTATAGTA": -4.0,
            "TTATATAA": -15.1,
            "TTATATCA": -9.200000000000001,
            "TTATATGA": -8.5,
            "TTATATTA": -9.200000000000001,
            "TTATGAAA": -7.9,
            "TTATGACA": -2.0,
            "TTATGAGA": -1.3,
            "TTATGATA": -2.0,
            "TTATGCAA": -7.9,
            "TTATGCCA": -2.0,
            "TTATGCGA": -1.3,
            "TTATGCTA": -2.0,
            "TTATGGAA": -7.9,
            "TTATGGCA": -2.0,
            "TTATGGGA": -1.3,
            "TTATGGTA": -2.0,
            "TTATGTAA": -10.4,
            "TTATGTCA": -4.5,
            "TTATGTGA": -3.8000000000000003,
            "TTATGTTA": -4.5,
            "TTCATAAA": -9.9,
            "TTCATACA": -4.0,
            "TTCATAGA": -3.3000000000000003,
            "TTCATATA": -4.0,
            "TTCATCAA": -9.9,
            "TTCATCCA": -4.0,
            "TTCATCGA": -3.3000000000000003,
            "TTCATCTA": -4.0,
            "TTCATGAA": -16.4,
            "TTCATGCA": -10.5,
            "TTCATGGA": -9.8,
            "TTCATGTA": -10.5,
            "TTCATTAA": -9.9,
            "TTCATTCA": -4.0,
            "TTCATTGA": -3.3000000000000003,
            "TTCATTTA": -4.0,
            "TTCCGAAA": -11.9,
            "TTCCGACA": -6.0,
            "TTCCGAGA": -5.3,
            "TTCCGATA": -6.0,
            "TTCCGCAA": -11.9,
            "TTCCGCCA": -6.0,
            "TTCCGCGA": -5.3,
            "TTCCGCTA": -6.0,
            "TTCCGGAA": -15.9,
            "TTCCGGCA": -10.0,
            "TTCCGGGA": -9.3,
            "TTCCGGTA": -10.0,
            "TTCCGTAA": -11.9,
            "TTCCGTCA": -6.0,
            "TTCCGTGA": -5.3,
            "TTCCGTTA": -6.0,
            "TTCGCAAA": -11.9,
            "TTCGCACA": -6.0,
            "TTCGCAGA": -5.3,
            "TTCGCATA": -6.0,
            "TTCGCCAA": -11.9,
            "TTCGCCCA": -6.0,
            "TTCGCCGA": -5.3,
            "TTCGCCTA": -6.0,
            "TTCGCGAA": -18.5,
            "TTCGCGCA": -12.6,
            "TTCGCGGA": -11.9,
            "TTCGCGTA": -12.6,
            "TTCGCTAA": -11.9,
            "TTCGCTCA": -6.0,
            "TTCGCTGA": -5.3,
            "TTCGCTTA": -6.0,
            "TTCGTAAA": -7.9,
            "TTCGTACA": -2.0,
            "TTCGTAGA": -1.3,
            "TTCGTATA": -2.0,
            "TTCGTCAA": -7.9,
            "TTCGTCCA": -2.0,
            "TTCGTCGA": -1.3,
            "TTCGTCTA": -2.0,
            "TTCGTGAA": -12.0,
            "TTCGTGCA": -6.1000000000000005,
            "TTCGTGGA": -5.4,
            "TTCGTGTA": -6.1000000000000005,
            "TTCGTTAA": -7.9,
            "TTCGTTCA": -2.0,
            "TTCGTTGA": -1.3,
            "TTCGTTTA": -2.0,
            "TTCTAAAA": -9.9,
            "TTCTAACA": -4.0,
            "TTCTAAGA": -3.3000000000000003,
            "TTCTAATA": -4.0,
            "TTCTACAA": -9.9,
            "TTCTACCA": -4.0,
            "TTCTACGA": -3.3000000000000003,
            "TTCTACTA": -4.0,
            "TTCTAGAA": -15.700000000000001,
            "TTCTAGCA": -9.8,
            "TTCTAGGA": -9.1,
            "TTCTAGTA": -9.8,
            "TTCTATAA": -9.9,
            "TTCTATCA": -4.0,
            "TTCTATGA": -3.3000000000000003,
            "TTCTATTA": -4.0,
            "TTCTGAAA": -7.9,
            "TTCTGACA": -2.0,
            "TTCTGAGA": -1.3,
            "TTCTGATA": -2.0,
            "TTCTGCAA": -7.9,
            "TTCTGCCA": -2.0,
            "TTCTGCGA": -1.3,
            "TTCTGCTA": -2.0,
            "TTCTGGAA": -10.700000000000001,
            "TTCTGGCA": -4.8,
            "TTCTGGGA": -4.1,
            "TTCTGGTA": -4.8,
            "TTCTGTAA": -7.9,
            "TTCTGTCA": -2.0,
            "TTCTGTGA": -1.3,
            "TTCTGTTA": -2.0,
            "TTGATAAA": -9.9,
            "TTGATACA": -4.0,
            "TTGATAGA": -3.3000000000000003,
            "TTGATATA": -4.0,
            "TTGATCAA": -16.1,
            "TTGATCCA": -10.200000000000001,
            "TTGATCGA": -9.5,
            "TTGATCTA": -10.200000000000001,
            "TTGATGAA": -9.9,
            "TTGATGCA": -4.0,
            "TTGATGGA": -3.3000000000000003,
            "TTGATGTA": -4.0,
            "TTGATTAA": -9.200000000000001,
            "TTGATTCA": -3.3000000000000003,
            "TTGATTGA": -2.6,
            "TTGATTTA": -3.3000000000000003,
            "TTGCGAAA": -11.9,
            "TTGCGACA": -6.0,
            "TTGCGAGA": -5.3,
            "TTGCGATA": -6.0,
            "TTGCGCAA": -17.7,
            "TTGCGCCA": -11.8,
            "TTGCGCGA": -11.1,
            "TTGCGCTA": -11.8,
            "TTGCGGAA": -11.9,
            "TTGCGGCA": -6.0,
            "TTGCGGGA": -5.3,
            "TTGCGGTA": -6.0,
            "TTGCGTAA": -12.3,
            "TTGCGTCA": -6.4,
            "TTGCGTGA": -5.7,
            "TTGCGTTA": -6.4,
            "TTGGCAAA": -11.9,
            "TTGGCACA": -6.0,
            "TTGGCAGA": -5.3,
            "TTGGCATA": -6.0,
            "TTGGCCAA": -15.9,
            "TTGGCCCA": -10.0,
            "TTGGCCGA": -9.3,
            "TTGGCCTA": -10.0,
            "TTGGCGAA": -11.9,
            "TTGGCGCA": -6.0,
            "TTGGCGGA": -5.3,
            "TTGGCGTA": -6.0,
            "TTGGCTAA": -10.700000000000001,
            "TTGGCTCA": -4.8,
            "TTGGCTGA": -4.1,
            "TTGGCTTA": -4.8,
            "TTGGTAAA": -7.9,
            "TTGGTACA": -2.0,
            "TTGGTAGA": -1.3,
            "TTGGTATA": -2.0,
            "TTGGTCAA": -4.6000000000000005,
            "TTGGTCCA": 1.3,
            "TTGGTCGA": 2.0,
            "TTGGTCTA": 1.3,
            "TTGGTGAA": -7.9,
            "TTGGTGCA": -2.0,
            "TTGGTGGA": -1.3,
            "TTGGTGTA": -2.0,
            "TTGGTTAA": -2.1,
            "TTGGTTCA": 3.8000000000000003,
            "TTGGTTGA": 4.5,
            "TTGGTTTA": 3.8000000000000003,
            "TTGTAAAA": -9.9,
            "TTGTAACA": -4.0,
            "TTGTAAGA": -3.3000000000000003,
            "TTGTAATA": -4.0,
            "TTGTACAA": -16.3,
            "TTGTACCA": -10.4,
            "TTGTACGA": -9.700000000000001,
            "TTGTACTA": -10.4,
            "TTGTAGAA": -9.9,
            "TTGTAGCA": -4.0,
            "TTGTAGGA": -3.3000000000000003,
            "TTGTAGTA": -4.0,
            "TTGTATAA": -10.4,
            "TTGTATCA": -4.5,
            "TTGTATGA": -3.8000000000000003,
            "TTGTATTA": -4.5,
            "TTGTGAAA": -7.9,
            "TTGTGACA": -2.0,
            "TTGTGAGA": -1.3,
            "TTGTGATA": -2.0,
            "TTGTGCAA": -3.5,
            "TTGTGCCA": 2.4,
            "TTGTGCGA": 3.1,
            "TTGTGCTA": 2.4,
            "TTGTGGAA": -7.9,
            "TTGTGGCA": -2.0,
            "TTGTGGGA": -1.3,
            "TTGTGGTA": -2.0,
            "TTGTGTAA": -3.8000000000000003,
            "TTGTGTCA": 2.1,
            "TTGTGTGA": 2.8000000000000003,
            "TTGTGTTA": 2.1,
            "TTTATAAA": -15.1,
            "TTTATACA": -9.200000000000001,
            "TTTATAGA": -8.5,
            "TTTATATA": -9.200000000000001,
            "TTTATCAA": -9.9,
            "TTTATCCA": -4.0,
            "TTTATCGA": -3.3000000000000003,
            "TTTATCTA": -4.0,
            "TTTATGAA": -8.0,
            "TTTATGCA": -2.1,
            "TTTATGGA": -1.4000000000000001,
            "TTTATGTA": -2.1,
            "TTTATTAA": -9.9,
            "TTTATTCA": -4.0,
            "TTTATTGA": -3.3000000000000003,
            "TTTATTTA": -4.0,
            "TTTCGAAA": -16.1,
            "TTTCGACA": -10.200000000000001,
            "TTTCGAGA": -9.5,
            "TTTCGATA": -10.200000000000001,
            "TTTCGCAA": -11.9,
            "TTTCGCCA": -6.0,
            "TTTCGCGA": -5.3,
            "TTTCGCTA": -6.0,
            "TTTCGGAA": -4.6000000000000005,
            "TTTCGGCA": 1.3,
            "TTTCGGGA": 2.0,
            "TTTCGGTA": 1.3,
            "TTTCGTAA": -11.9,
            "TTTCGTCA": -6.0,
            "TTTCGTGA": -5.3,
            "TTTCGTTA": -6.0,
            "TTTGCAAA": -16.4,
            "TTTGCACA": -10.5,
            "TTTGCAGA": -9.8,
            "TTTGCATA": -10.5,
            "TTTGCCAA": -11.9,
            "TTTGCCCA": -6.0,
            "TTTGCCGA": -5.3,
            "TTTGCCTA": -6.0,
            "TTTGCGAA": -12.0,
            "TTTGCGCA": -6.1000000000000005,
            "TTTGCGGA": -5.4,
            "TTTGCGTA": -6.1000000000000005,
            "TTTGCTAA": -11.9,
            "TTTGCTCA": -6.0,
            "TTTGCTGA": -5.3,
            "TTTGCTTA": -6.0,
            "TTTGTAAA": -8.0,
            "TTTGTACA": -2.1,
            "TTTGTAGA": -1.4000000000000001,
            "TTTGTATA": -2.1,
            "TTTGTCAA": -7.9,
            "TTTGTCCA": -2.0,
            "TTTGTCGA": -1.3,
            "TTTGTCTA": -2.0,
            "TTTGTGAA": -9.3,
            "TTTGTGCA": -3.4,
            "TTTGTGGA": -2.7,
            "TTTGTGTA": -3.4,
            "TTTGTTAA": -7.9,
            "TTTGTTCA": -2.0,
            "TTTGTTGA": -1.3,
            "TTTGTTTA": -2.0,
            "TTTTAAAA": -15.8,
            "TTTTAACA": -9.9,
            "TTTTAAGA": -9.200000000000001,
            "TTTTAATA": -9.9,
            "TTTTACAA": -9.9,
            "TTTTACCA": -4.0,
            "TTTTACGA": -3.3000000000000003,
            "TTTTACTA": -4.0,
            "TTTTAGAA": -6.9,
            "TTTTAGCA": -1.0,
            "TTTTAGGA": -0.3,
            "TTTTAGTA": -1.0,
            "TTTTATAA": -9.9,
            "TTTTATCA": -4.0,
            "TTTTATGA": -3.3000000000000003,
            "TTTTATTA": -4.0,
            "TTTTGAAA": -9.200000000000001,
            "TTTTGACA": -3.3000000000000003,
            "TTTTGAGA": -2.6,
            "TTTTGATA": -3.3000000000000003,
            "TTTTGCAA": -7.9,
            "TTTTGCCA": -2.0,
            "TTTTGCGA": -1.3,
            "TTTTGCTA": -2.0,
            "TTTTGGAA": -2.1,
            "TTTTGGCA": 3.8000000000000003,
            "TTTTGGGA": 4.5,
            "TTTTGGTA": 3.8000000000000003,
            "TTTTGTAA": -7.9,
            "TTTTGTCA": -2.0,
            "TTTTGTGA": -1.3,
            "TTTTGTTA": -2.0,
            "TAAATAAG": -2.0,
            "TAAATACG": -2.0,
            "TAAATAGG": -2.0,
            "TAAATATG": -2.1,
            "TAAATCAG": -2.0,
            "TAAATCCG": -2.0,
            "TAAATCGG": -2.0,
            "TAAATCTG": -2.1,
            "TAAATGAG": -2.0,
            "TAAATGCG": -2.0,
            "TAAATGGG": -2.0,
            "TAAATGTG": -2.1,
            "TAAATTAG": -7.9,
            "TAAATTCG": -7.9,
            "TAAATTGG": -7.9,
            "TAAATTTG": -8.0,
            "TAACGAAG": -4.0,
            "TAACGACG": -4.0,
            "TAACGAGG": -4.0,
            "TAACGATG": -4.1,
            "TAACGCAG": -4.0,
            "TAACGCCG": -4.0,
            "TAACGCGG": -4.0,
            "TAACGCTG": -4.1,
            "TAACGGAG": -4.0,
            "TAACGGCG": -4.0,
            "TAACGGGG": -4.0,
            "TAACGGTG": -4.1,
            "TAACGTAG": -8.4,
            "TAACGTCG": -8.4,
            "TAACGTGG": -8.4,
            "TAACGTTG": -8.5,
            "TAAGCAAG": -4.0,
            "TAAGCACG": -4.0,
            "TAAGCAGG": -4.0,
            "TAAGCATG": -4.1,
            "TAAGCCAG": -4.0,
            "TAAGCCCG": -4.0,
            "TAAGCCGG": -4.0,
            "TAAGCCTG": -4.1,
            "TAAGCGAG": -4.0,
            "TAAGCGCG": -4.0,
            "TAAGCGGG": -4.0,
            "TAAGCGTG": -4.1,
            "TAAGCTAG": -7.8,
            "TAAGCTCG": -7.8,
            "TAAGCTGG": -7.8,
            "TAAGCTTG": -7.9,
            "TAAGTAAG": 0.0,
            "TAAGTACG": 0.0,
            "TAAGTAGG": 0.0,
            "TAAGTATG": -0.1,
            "TAAGTCAG": 0.0,
            "TAAGTCCG": 0.0,
            "TAAGTCGG": 0.0,
            "TAAGTCTG": -0.1,
            "TAAGTGAG": 0.0,
            "TAAGTGCG": 0.0,
            "TAAGTGGG": 0.0,
            "TAAGTGTG": -0.1,
            "TAAGTTAG": 1.0,
            "TAAGTTCG": 1.0,
            "TAAGTTGG": 1.0,
            "TAAGTTTG": 0.9,
            "TAATAAAG": -2.0,
            "TAATAACG": -2.0,
            "TAATAAGG": -2.0,
            "TAATAATG": -2.1,
            "TAATACAG": -2.0,
            "TAATACCG": -2.0,
            "TAATACGG": -2.0,
            "TAATACTG": -2.1,
            "TAATAGAG": -2.0,
            "TAATAGCG": -2.0,
            "TAATAGGG": -2.0,
            "TAATAGTG": -2.1,
            "TAATATAG": -7.2,
            "TAATATCG": -7.2,
            "TAATATGG": -7.2,
            "TAATATTG": -7.3,
            "TAATGAAG": 0.0,
            "TAATGACG": 0.0,
            "TAATGAGG": 0.0,
            "TAATGATG": -0.1,
            "TAATGCAG": 0.0,
            "TAATGCCG": 0.0,
            "TAATGCGG": 0.0,
            "TAATGCTG": -0.1,
            "TAATGGAG": 0.0,
            "TAATGGCG": 0.0,
            "TAATGGGG": 0.0,
            "TAATGGTG": -0.1,
            "TAATGTAG": -2.5,
            "TAATGTCG": -2.5,
            "TAATGTGG": -2.5,
            "TAATGTTG": -2.6,
            "TACATAAG": -2.0,
            "TACATACG": -2.0,
            "TACATAGG": -2.0,
            "TACATATG": -2.1,
            "TACATCAG": -2.0,
            "TACATCCG": -2.0,
            "TACATCGG": -2.0,
            "TACATCTG": -2.1,
            "TACATGAG": -8.5,
            "TACATGCG": -8.5,
            "TACATGGG": -8.5,
            "TACATGTG": -8.6,
            "TACATTAG": -2.0,
            "TACATTCG": -2.0,
            "TACATTGG": -2.0,
            "TACATTTG": -2.1,
            "TACCGAAG": -4.0,
            "TACCGACG": -4.0,
            "TACCGAGG": -4.0,
            "TACCGATG": -4.1,
            "TACCGCAG": -4.0,
            "TACCGCCG": -4.0,
            "TACCGCGG": -4.0,
            "TACCGCTG": -4.1,
            "TACCGGAG": -8.0,
            "TACCGGCG": -8.0,
            "TACCGGGG": -8.0,
            "TACCGGTG": -8.1,
            "TACCGTAG": -4.0,
            "TACCGTCG": -4.0,
            "TACCGTGG": -4.0,
            "TACCGTTG": -4.1,
            "TACGCAAG": -4.0,
            "TACGCACG": -4.0,
            "TACGCAGG": -4.0,
            "TACGCATG": -4.1,
            "TACGCCAG": -4.0,
            "TACGCCCG": -4.0,
            "TACGCCGG": -4.0,
            "TACGCCTG": -4.1,
            "TACGCGAG": -10.6,
            "TACGCGCG": -10.6,
            "TACGCGGG": -10.6,
            "TACGCGTG": -10.700000000000001,
            "TACGCTAG": -4.0,
            "TACGCTCG": -4.0,
            "TACGCTGG": -4.0,
            "TACGCTTG": -4.1,
            "TACGTAAG": 0.0,
            "TACGTACG": 0.0,
            "TACGTAGG": 0.0,
            "TACGTATG": -0.1,
            "TACGTCAG": 0.0,
            "TACGTCCG": 0.0,
            "TACGTCGG": 0.0,
            "TACGTCTG": -0.1,
            "TACGTGAG": -4.1,
            "TACGTGCG": -4.1,
            "TACGTGGG": -4.1,
            "TACGTGTG": -4.2,
            "TACGTTAG": 0.0,
            "TACGTTCG": 0.0,
            "TACGTTGG": 0.0,
            "TACGTTTG": -0.1,
            "TACTAAAG": -2.0,
            "TACTAACG": -2.0,
            "TACTAAGG": -2.0,
            "TACTAATG": -2.1,
            "TACTACAG": -2.0,
            "TACTACCG": -2.0,
            "TACTACGG": -2.0,
            "TACTACTG": -2.1,
            "TACTAGAG": -7.8,
            "TACTAGCG": -7.8,
            "TACTAGGG": -7.8,
            "TACTAGTG": -7.9,
            "TACTATAG": -2.0,
            "TACTATCG": -2.0,
            "TACTATGG": -2.0,
            "TACTATTG": -2.1,
            "TACTGAAG": 0.0,
            "TACTGACG": 0.0,
            "TACTGAGG": 0.0,
            "TACTGATG": -0.1,
            "TACTGCAG": 0.0,
            "TACTGCCG": 0.0,
            "TACTGCGG": 0.0,
            "TACTGCTG": -0.1,
            "TACTGGAG": -2.8000000000000003,
            "TACTGGCG": -2.8000000000000003,
            "TACTGGGG": -2.8000000000000003,
            "TACTGGTG": -2.9,
            "TACTGTAG": 0.0,
            "TACTGTCG": 0.0,
            "TACTGTGG": 0.0,
            "TACTGTTG": -0.1,
            "TAGATAAG": -2.0,
            "TAGATACG": -2.0,
            "TAGATAGG": -2.0,
            "TAGATATG": -2.1,
            "TAGATCAG": -8.2,
            "TAGATCCG": -8.2,
            "TAGATCGG": -8.2,
            "TAGATCTG": -8.3,
            "TAGATGAG": -2.0,
            "TAGATGCG": -2.0,
            "TAGATGGG": -2.0,
            "TAGATGTG": -2.1,
            "TAGATTAG": -1.3,
            "TAGATTCG": -1.3,
            "TAGATTGG": -1.3,
            "TAGATTTG": -1.4000000000000001,
            "TAGCGAAG": -4.0,
            "TAGCGACG": -4.0,
            "TAGCGAGG": -4.0,
            "TAGCGATG": -4.1,
            "TAGCGCAG": -9.8,
            "TAGCGCCG": -9.8,
            "TAGCGCGG": -9.8,
            "TAGCGCTG": -9.9,
            "TAGCGGAG": -4.0,
            "TAGCGGCG": -4.0,
            "TAGCGGGG": -4.0,
            "TAGCGGTG": -4.1,
            "TAGCGTAG": -4.4,
            "TAGCGTCG": -4.4,
            "TAGCGTGG": -4.4,
            "TAGCGTTG": -4.5,
            "TAGGCAAG": -4.0,
            "TAGGCACG": -4.0,
            "TAGGCAGG": -4.0,
            "TAGGCATG": -4.1,
            "TAGGCCAG": -8.0,
            "TAGGCCCG": -8.0,
            "TAGGCCGG": -8.0,
            "TAGGCCTG": -8.1,
            "TAGGCGAG": -4.0,
            "TAGGCGCG": -4.0,
            "TAGGCGGG": -4.0,
            "TAGGCGTG": -4.1,
            "TAGGCTAG": -2.8000000000000003,
            "TAGGCTCG": -2.8000000000000003,
            "TAGGCTGG": -2.8000000000000003,
            "TAGGCTTG": -2.9,
            "TAGGTAAG": 0.0,
            "TAGGTACG": 0.0,
            "TAGGTAGG": 0.0,
            "TAGGTATG": -0.1,
            "TAGGTCAG": 3.3000000000000003,
            "TAGGTCCG": 3.3000000000000003,
            "TAGGTCGG": 3.3000000000000003,
            "TAGGTCTG": 3.2,
            "TAGGTGAG": 0.0,
            "TAGGTGCG": 0.0,
            "TAGGTGGG": 0.0,
            "TAGGTGTG": -0.1,
            "TAGGTTAG": 5.8,
            "TAGGTTCG": 5.8,
            "TAGGTTGG": 5.8,
            "TAGGTTTG": 5.7,
            "TAGTAAAG": -2.0,
            "TAGTAACG": -2.0,
            "TAGTAAGG": -2.0,
            "TAGTAATG": -2.1,
            "TAGTACAG": -8.4,
            "TAGTACCG": -8.4,
            "TAGTACGG": -8.4,
            "TAGTACTG": -8.5,
            "TAGTAGAG": -2.0,
            "TAGTAGCG": -2.0,
            "TAGTAGGG": -2.0,
            "TAGTAGTG": -2.1,
            "TAGTATAG": -2.5,
            "TAGTATCG": -2.5,
            "TAGTATGG": -2.5,
            "TAGTATTG": -2.6,
            "TAGTGAAG": 0.0,
            "TAGTGACG": 0.0,
            "TAGTGAGG": 0.0,
            "TAGTGATG": -0.1,
            "TAGTGCAG": 4.4,
            "TAGTGCCG": 4.4,
            "TAGTGCGG": 4.4,
            "TAGTGCTG": 4.3,
            "TAGTGGAG": 0.0,
            "TAGTGGCG": 0.0,
            "TAGTGGGG": 0.0,
            "TAGTGGTG": -0.1,
            "TAGTGTAG": 4.1,
            "TAGTGTCG": 4.1,
            "TAGTGTGG": 4.1,
            "TAGTGTTG": 4.0,
            "TATATAAG": -7.2,
            "TATATACG": -7.2,
            "TATATAGG": -7.2,
            "TATATATG": -7.3,
            "TATATCAG": -2.0,
            "TATATCCG": -2.0,
            "TATATCGG": -2.0,
            "TATATCTG": -2.1,
            "TATATGAG": -0.1,
            "TATATGCG": -0.1,
            "TATATGGG": -0.1,
            "TATATGTG": -0.2,
            "TATATTAG": -2.0,
            "TATATTCG": -2.0,
            "TATATTGG": -2.0,
            "TATATTTG": -2.1,
            "TATCGAAG": -8.2,
            "TATCGACG": -8.2,
            "TATCGAGG": -8.2,
            "TATCGATG": -8.3,
            "TATCGCAG": -4.0,
            "TATCGCCG": -4.0,
            "TATCGCGG": -4.0,
            "TATCGCTG": -4.1,
            "TATCGGAG": 3.3000000000000003,
            "TATCGGCG": 3.3000000000000003,
            "TATCGGGG": 3.3000000000000003,
            "TATCGGTG": 3.2,
            "TATCGTAG": -4.0,
            "TATCGTCG": -4.0,
            "TATCGTGG": -4.0,
            "TATCGTTG": -4.1,
            "TATGCAAG": -8.5,
            "TATGCACG": -8.5,
            "TATGCAGG": -8.5,
            "TATGCATG": -8.6,
            "TATGCCAG": -4.0,
            "TATGCCCG": -4.0,
            "TATGCCGG": -4.0,
            "TATGCCTG": -4.1,
            "TATGCGAG": -4.1,
            "TATGCGCG": -4.1,
            "TATGCGGG": -4.1,
            "TATGCGTG": -4.2,
            "TATGCTAG": -4.0,
            "TATGCTCG": -4.0,
            "TATGCTGG": -4.0,
            "TATGCTTG": -4.1,
            "TATGTAAG": -0.1,
            "TATGTACG": -0.1,
            "TATGTAGG": -0.1,
            "TATGTATG": -0.2,
            "TATGTCAG": 0.0,
            "TATGTCCG": 0.0,
            "TATGTCGG": 0.0,
            "TATGTCTG": -0.1,
            "TATGTGAG": -1.4000000000000001,
            "TATGTGCG": -1.4000000000000001,
            "TATGTGGG": -1.4000000000000001,
            "TATGTGTG": -1.5,
            "TATGTTAG": 0.0,
            "TATGTTCG": 0.0,
            "TATGTTGG": 0.0,
            "TATGTTTG": -0.1,
            "TATTAAAG": -7.9,
            "TATTAACG": -7.9,
            "TATTAAGG": -7.9,
            "TATTAATG": -8.0,
            "TATTACAG": -2.0,
            "TATTACCG": -2.0,
            "TATTACGG": -2.0,
            "TATTACTG": -2.1,
            "TATTAGAG": 1.0,
            "TATTAGCG": 1.0,
            "TATTAGGG": 1.0,
            "TATTAGTG": 0.9,
            "TATTATAG": -2.0,
            "TATTATCG": -2.0,
            "TATTATGG": -2.0,
            "TATTATTG": -2.1,
            "TATTGAAG": -1.3,
            "TATTGACG": -1.3,
            "TATTGAGG": -1.3,
            "TATTGATG": -1.4000000000000001,
            "TATTGCAG": 0.0,
            "TATTGCCG": 0.0,
            "TATTGCGG": 0.0,
            "TATTGCTG": -0.1,
            "TATTGGAG": 5.8,
            "TATTGGCG": 5.8,
            "TATTGGGG": 5.8,
            "TATTGGTG": 5.7,
            "TATTGTAG": 0.0,
            "TATTGTCG": 0.0,
            "TATTGTGG": 0.0,
            "TATTGTTG": -0.1,
            "TCAATAAG": -2.0,
            "TCAATACG": -2.0,
            "TCAATAGG": 1.3,
            "TCAATATG": -2.0,
            "TCAATCAG": -2.0,
            "TCAATCCG": -2.0,
            "TCAATCGG": 1.3,
            "TCAATCTG": -2.0,
            "TCAATGAG": -2.0,
            "TCAATGCG": -2.0,
            "TCAATGGG": 1.3,
            "TCAATGTG": -2.0,
            "TCAATTAG": -7.9,
            "TCAATTCG": -7.9,
            "TCAATTGG": -4.6000000000000005,
            "TCAATTTG": -7.9,
            "TCACGAAG": -4.0,
            "TCACGACG": -4.0,
            "TCACGAGG": -0.7000000000000001,
            "TCACGATG": -4.0,
            "TCACGCAG": -4.0,
            "TCACGCCG": -4.0,
            "TCACGCGG": -0.7000000000000001,
            "TCACGCTG": -4.0,
            "TCACGGAG": -4.0,
            "TCACGGCG": -4.0,
            "TCACGGGG": -0.7000000000000001,
            "TCACGGTG": -4.0,
            "TCACGTAG": -8.4,
            "TCACGTCG": -8.4,
            "TCACGTGG": -5.1000000000000005,
            "TCACGTTG": -8.4,
            "TCAGCAAG": -4.0,
            "TCAGCACG": -4.0,
            "TCAGCAGG": -0.7000000000000001,
            "TCAGCATG": -4.0,
            "TCAGCCAG": -4.0,
            "TCAGCCCG": -4.0,
            "TCAGCCGG": -0.7000000000000001,
            "TCAGCCTG": -4.0,
            "TCAGCGAG": -4.0,
            "TCAGCGCG": -4.0,
            "TCAGCGGG": -0.7000000000000001,
            "TCAGCGTG": -4.0,
            "TCAGCTAG": -7.8,
            "TCAGCTCG": -7.8,
            "TCAGCTGG": -4.5,
            "TCAGCTTG": -7.8,
            "TCAGTAAG": 0.0,
            "TCAGTACG": 0.0,
            "TCAGTAGG": 3.3000000000000003,
            "TCAGTATG": 0.0,
            "TCAGTCAG": 0.0,
            "TCAGTCCG": 0.0,
            "TCAGTCGG": 3.3000000000000003,
            "TCAGTCTG": 0.0,
            "TCAGTGAG": 0.0,
            "TCAGTGCG": 0.0,
            "TCAGTGGG": 3.3000000000000003,
            "TCAGTGTG": 0.0,
            "TCAGTTAG": 1.0,
            "TCAGTTCG": 1.0,
            "TCAGTTGG": 4.3,
            "TCAGTTTG": 1.0,
            "TCATAAAG": -2.0,
            "TCATAACG": -2.0,
            "TCATAAGG": 1.3,
            "TCATAATG": -2.0,
            "TCATACAG": -2.0,
            "TCATACCG": -2.0,
            "TCATACGG": 1.3,
            "TCATACTG": -2.0,
            "TCATAGAG": -2.0,
            "TCATAGCG": -2.0,
            "TCATAGGG": 1.3,
            "TCATAGTG": -2.0,
            "TCATATAG": -7.2,
            "TCATATCG": -7.2,
            "TCATATGG": -3.9,
            "TCATATTG": -7.2,
            "TCATGAAG": 0.0,
            "TCATGACG": 0.0,
            "TCATGAGG": 3.3000000000000003,
            "TCATGATG": 0.0,
            "TCATGCAG": 0.0,
            "TCATGCCG": 0.0,
            "TCATGCGG": 3.3000000000000003,
            "TCATGCTG": 0.0,
            "TCATGGAG": 0.0,
            "TCATGGCG": 0.0,
            "TCATGGGG": 3.3000000000000003,
            "TCATGGTG": 0.0,
            "TCATGTAG": -2.5,
            "TCATGTCG": -2.5,
            "TCATGTGG": 0.8,
            "TCATGTTG": -2.5,
            "TCCATAAG": -2.0,
            "TCCATACG": -2.0,
            "TCCATAGG": 1.3,
            "TCCATATG": -2.0,
            "TCCATCAG": -2.0,
            "TCCATCCG": -2.0,
            "TCCATCGG": 1.3,
            "TCCATCTG": -2.0,
            "TCCATGAG": -8.5,
            "TCCATGCG": -8.5,
            "TCCATGGG": -5.2,
            "TCCATGTG": -8.5,
            "TCCATTAG": -2.0,
            "TCCATTCG": -2.0,
            "TCCATTGG": 1.3,
            "TCCATTTG": -2.0,
            "TCCCGAAG": -4.0,
            "TCCCGACG": -4.0,
            "TCCCGAGG": -0.7000000000000001,
            "TCCCGATG": -4.0,
            "TCCCGCAG": -4.0,
            "TCCCGCCG": -4.0,
            "TCCCGCGG": -0.7000000000000001,
            "TCCCGCTG": -4.0,
            "TCCCGGAG": -8.0,
            "TCCCGGCG": -8.0,
            "TCCCGGGG": -4.7,
            "TCCCGGTG": -8.0,
            "TCCCGTAG": -4.0,
            "TCCCGTCG": -4.0,
            "TCCCGTGG": -0.7000000000000001,
            "TCCCGTTG": -4.0,
            "TCCGCAAG": -4.0,
            "TCCGCACG": -4.0,
            "TCCGCAGG": -0.7000000000000001,
            "TCCGCATG": -4.0,
            "TCCGCCAG": -4.0,
            "TCCGCCCG": -4.0,
            "TCCGCCGG": -0.7000000000000001,
            "TCCGCCTG": -4.0,
            "TCCGCGAG": -10.6,
            "TCCGCGCG": -10.6,
            "TCCGCGGG": -7.3,
            "TCCGCGTG": -10.6,
            "TCCGCTAG": -4.0,
            "TCCGCTCG": -4.0,
            "TCCGCTGG": -0.7000000000000001,
            "TCCGCTTG": -4.0,
            "TCCGTAAG": 0.0,
            "TCCGTACG": 0.0,
            "TCCGTAGG": 3.3000000000000003,
            "TCCGTATG": 0.0,
            "TCCGTCAG": 0.0,
            "TCCGTCCG": 0.0,
            "TCCGTCGG": 3.3000000000000003,
            "TCCGTCTG": 0.0,
            "TCCGTGAG": -4.1,
            "TCCGTGCG": -4.1,
            "TCCGTGGG": -0.8,
            "TCCGTGTG": -4.1,
            "TCCGTTAG": 0.0,
            "TCCGTTCG": 0.0,
            "TCCGTTGG": 3.3000000000000003,
            "TCCGTTTG": 0.0,
            "TCCTAAAG": -2.0,
            "TCCTAACG": -2.0,
            "TCCTAAGG": 1.3,
            "TCCTAATG": -2.0,
            "TCCTACAG": -2.0,
            "TCCTACCG": -2.0,
            "TCCTACGG": 1.3,
            "TCCTACTG": -2.0,
            "TCCTAGAG": -7.8,
            "TCCTAGCG": -7.8,
            "TCCTAGGG": -4.5,
            "TCCTAGTG": -7.8,
            "TCCTATAG": -2.0,
            "TCCTATCG": -2.0,
            "TCCTATGG": 1.3,
            "TCCTATTG": -2.0,
            "TCCTGAAG": 0.0,
            "TCCTGACG": 0.0,
            "TCCTGAGG": 3.3000000000000003,
            "TCCTGATG": 0.0,
            "TCCTGCAG": 0.0,
            "TCCTGCCG": 0.0,
            "TCCTGCGG": 3.3000000000000003,
            "TCCTGCTG": 0.0,
            "TCCTGGAG": -2.8000000000000003,
            "TCCTGGCG": -2.8000000000000003,
            "TCCTGGGG": 0.5,
            "TCCTGGTG": -2.8000000000000003,
            "TCCTGTAG": 0.0,
            "TCCTGTCG": 0.0,
            "TCCTGTGG": 3.3000000000000003,
            "TCCTGTTG": 0.0,
            "TCGATAAG": -2.0,
            "TCGATACG": -2.0,
            "TCGATAGG": 1.3,
            "TCGATATG": -2.0,
            "TCGATCAG": -8.2,
            "TCGATCCG": -8.2,
            "TCGATCGG": -4.9,
            "TCGATCTG": -8.2,
            "TCGATGAG": -2.0,
            "TCGATGCG": -2.0,
            "TCGATGGG": 1.3,
            "TCGATGTG": -2.0,
            "TCGATTAG": -1.3,
            "TCGATTCG": -1.3,
            "TCGATTGG": 2.0,
            "TCGATTTG": -1.3,
            "TCGCGAAG": -4.0,
            "TCGCGACG": -4.0,
            "TCGCGAGG": -0.7000000000000001,
            "TCGCGATG": -4.0,
            "TCGCGCAG": -9.8,
            "TCGCGCCG": -9.8,
            "TCGCGCGG": -6.5,
            "TCGCGCTG": -9.8,
            "TCGCGGAG": -4.0,
            "TCGCGGCG": -4.0,
            "TCGCGGGG": -0.7000000000000001,
            "TCGCGGTG": -4.0,
            "TCGCGTAG": -4.4,
            "TCGCGTCG": -4.4,
            "TCGCGTGG": -1.1,
            "TCGCGTTG": -4.4,
            "TCGGCAAG": -4.0,
            "TCGGCACG": -4.0,
            "TCGGCAGG": -0.7000000000000001,
            "TCGGCATG": -4.0,
            "TCGGCCAG": -8.0,
            "TCGGCCCG": -8.0,
            "TCGGCCGG": -4.7,
            "TCGGCCTG": -8.0,
            "TCGGCGAG": -4.0,
            "TCGGCGCG": -4.0,
            "TCGGCGGG": -0.7000000000000001,
            "TCGGCGTG": -4.0,
            "TCGGCTAG": -2.8000000000000003,
            "TCGGCTCG": -2.8000000000000003,
            "TCGGCTGG": 0.5,
            "TCGGCTTG": -2.8000000000000003,
            "TCGGTAAG": 0.0,
            "TCGGTACG": 0.0,
            "TCGGTAGG": 3.3000000000000003,
            "TCGGTATG": 0.0,
            "TCGGTCAG": 3.3000000000000003,
            "TCGGTCCG": 3.3000000000000003,
            "TCGGTCGG": 6.6000000000000005,
            "TCGGTCTG": 3.3000000000000003,
            "TCGGTGAG": 0.0,
            "TCGGTGCG": 0.0,
            "TCGGTGGG": 3.3000000000000003,
            "TCGGTGTG": 0.0,
            "TCGGTTAG": 5.8,
            "TCGGTTCG": 5.8,
            "TCGGTTGG": 9.1,
            "TCGGTTTG": 5.8,
            "TCGTAAAG": -2.0,
            "TCGTAACG": -2.0,
            "TCGTAAGG": 1.3,
            "TCGTAATG": -2.0,
            "TCGTACAG": -8.4,
            "TCGTACCG": -8.4,
            "TCGTACGG": -5.1000000000000005,
            "TCGTACTG": -8.4,
            "TCGTAGAG": -2.0,
            "TCGTAGCG": -2.0,
            "TCGTAGGG": 1.3,
            "TCGTAGTG": -2.0,
            "TCGTATAG": -2.5,
            "TCGTATCG": -2.5,
            "TCGTATGG": 0.8,
            "TCGTATTG": -2.5,
            "TCGTGAAG": 0.0,
            "TCGTGACG": 0.0,
            "TCGTGAGG": 3.3000000000000003,
            "TCGTGATG": 0.0,
            "TCGTGCAG": 4.4,
            "TCGTGCCG": 4.4,
            "TCGTGCGG": 7.7,
            "TCGTGCTG": 4.4,
            "TCGTGGAG": 0.0,
            "TCGTGGCG": 0.0,
            "TCGTGGGG": 3.3000000000000003,
            "TCGTGGTG": 0.0,
            "TCGTGTAG": 4.1,
            "TCGTGTCG": 4.1,
            "TCGTGTGG": 7.4,
            "TCGTGTTG": 4.1,
            "TCTATAAG": -7.2,
            "TCTATACG": -7.2,
            "TCTATAGG": -3.9,
            "TCTATATG": -7.2,
            "TCTATCAG": -2.0,
            "TCTATCCG": -2.0,
            "TCTATCGG": 1.3,
            "TCTATCTG": -2.0,
            "TCTATGAG": -0.1,
            "TCTATGCG": -0.1,
            "TCTATGGG": 3.2,
            "TCTATGTG": -0.1,
            "TCTATTAG": -2.0,
            "TCTATTCG": -2.0,
            "TCTATTGG": 1.3,
            "TCTATTTG": -2.0,
            "TCTCGAAG": -8.2,
            "TCTCGACG": -8.2,
            "TCTCGAGG": -4.9,
            "TCTCGATG": -8.2,
            "TCTCGCAG": -4.0,
            "TCTCGCCG": -4.0,
            "TCTCGCGG": -0.7000000000000001,
            "TCTCGCTG": -4.0,
            "TCTCGGAG": 3.3000000000000003,
            "TCTCGGCG": 3.3000000000000003,
            "TCTCGGGG": 6.6000000000000005,
            "TCTCGGTG": 3.3000000000000003,
            "TCTCGTAG": -4.0,
            "TCTCGTCG": -4.0,
            "TCTCGTGG": -0.7000000000000001,
            "TCTCGTTG": -4.0,
            "TCTGCAAG": -8.5,
            "TCTGCACG": -8.5,
            "TCTGCAGG": -5.2,
            "TCTGCATG": -8.5,
            "TCTGCCAG": -4.0,
            "TCTGCCCG": -4.0,
            "TCTGCCGG": -0.7000000000000001,
            "TCTGCCTG": -4.0,
            "TCTGCGAG": -4.1,
            "TCTGCGCG": -4.1,
            "TCTGCGGG": -0.8,
            "TCTGCGTG": -4.1,
            "TCTGCTAG": -4.0,
            "TCTGCTCG": -4.0,
            "TCTGCTGG": -0.7000000000000001,
            "TCTGCTTG": -4.0,
            "TCTGTAAG": -0.1,
            "TCTGTACG": -0.1,
            "TCTGTAGG": 3.2,
            "TCTGTATG": -0.1,
            "TCTGTCAG": 0.0,
            "TCTGTCCG": 0.0,
            "TCTGTCGG": 3.3000000000000003,
            "TCTGTCTG": 0.0,
            "TCTGTGAG": -1.4000000000000001,
            "TCTGTGCG": -1.4000000000000001,
            "TCTGTGGG": 1.9000000000000001,
            "TCTGTGTG": -1.4000000000000001,
            "TCTGTTAG": 0.0,
            "TCTGTTCG": 0.0,
            "TCTGTTGG": 3.3000000000000003,
            "TCTGTTTG": 0.0,
            "TCTTAAAG": -7.9,
            "TCTTAACG": -7.9,
            "TCTTAAGG": -4.6000000000000005,
            "TCTTAATG": -7.9,
            "TCTTACAG": -2.0,
            "TCTTACCG": -2.0,
            "TCTTACGG": 1.3,
            "TCTTACTG": -2.0,
            "TCTTAGAG": 1.0,
            "TCTTAGCG": 1.0,
            "TCTTAGGG": 4.3,
            "TCTTAGTG": 1.0,
            "TCTTATAG": -2.0,
            "TCTTATCG": -2.0,
            "TCTTATGG": 1.3,
            "TCTTATTG": -2.0,
            "TCTTGAAG": -1.3,
            "TCTTGACG": -1.3,
            "TCTTGAGG": 2.0,
            "TCTTGATG": -1.3,
            "TCTTGCAG": 0.0,
            "TCTTGCCG": 0.0,
            "TCTTGCGG": 3.3000000000000003,
            "TCTTGCTG": 0.0,
            "TCTTGGAG": 5.8,
            "TCTTGGCG": 5.8,
            "TCTTGGGG": 9.1,
            "TCTTGGTG": 5.8,
            "TCTTGTAG": 0.0,
            "TCTTGTCG": 0.0,
            "TCTTGTGG": 3.3000000000000003,
            "TCTTGTTG": 0.0,
            "TGAATAAG": -2.0,
            "TGAATACG": -6.1000000000000005,
            "TGAATAGG": -2.0,
            "TGAATATG": -3.4,
            "TGAATCAG": -2.0,
            "TGAATCCG": -6.1000000000000005,
            "TGAATCGG": -2.0,
            "TGAATCTG": -3.4,
            "TGAATGAG": -2.0,
            "TGAATGCG": -6.1000000000000005,
            "TGAATGGG": -2.0,
            "TGAATGTG": -3.4,
            "TGAATTAG": -7.9,
            "TGAATTCG": -12.0,
            "TGAATTGG": -7.9,
            "TGAATTTG": -9.3,
            "TGACGAAG": -4.0,
            "TGACGACG": -8.1,
            "TGACGAGG": -4.0,
            "TGACGATG": -5.4,
            "TGACGCAG": -4.0,
            "TGACGCCG": -8.1,
            "TGACGCGG": -4.0,
            "TGACGCTG": -5.4,
            "TGACGGAG": -4.0,
            "TGACGGCG": -8.1,
            "TGACGGGG": -4.0,
            "TGACGGTG": -5.4,
            "TGACGTAG": -8.4,
            "TGACGTCG": -12.5,
            "TGACGTGG": -8.4,
            "TGACGTTG": -9.8,
            "TGAGCAAG": -4.0,
            "TGAGCACG": -8.1,
            "TGAGCAGG": -4.0,
            "TGAGCATG": -5.4,
            "TGAGCCAG": -4.0,
            "TGAGCCCG": -8.1,
            "TGAGCCGG": -4.0,
            "TGAGCCTG": -5.4,
            "TGAGCGAG": -4.0,
            "TGAGCGCG": -8.1,
            "TGAGCGGG": -4.0,
            "TGAGCGTG": -5.4,
            "TGAGCTAG": -7.8,
            "TGAGCTCG": -11.9,
            "TGAGCTGG": -7.8,
            "TGAGCTTG": -9.200000000000001,
            "TGAGTAAG": 0.0,
            "TGAGTACG": -4.1,
            "TGAGTAGG": 0.0,
            "TGAGTATG": -1.4000000000000001,
            "TGAGTCAG": 0.0,
            "TGAGTCCG": -4.1,
            "TGAGTCGG": 0.0,
            "TGAGTCTG": -1.4000000000000001,
            "TGAGTGAG": 0.0,
            "TGAGTGCG": -4.1,
            "TGAGTGGG": 0.0,
            "TGAGTGTG": -1.4000000000000001,
            "TGAGTTAG": 1.0,
            "TGAGTTCG": -3.1,
            "TGAGTTGG": 1.0,
            "TGAGTTTG": -0.4,
            "TGATAAAG": -2.0,
            "TGATAACG": -6.1000000000000005,
            "TGATAAGG": -2.0,
            "TGATAATG": -3.4,
            "TGATACAG": -2.0,
            "TGATACCG": -6.1000000000000005,
            "TGATACGG": -2.0,
            "TGATACTG": -3.4,
            "TGATAGAG": -2.0,
            "TGATAGCG": -6.1000000000000005,
            "TGATAGGG": -2.0,
            "TGATAGTG": -3.4,
            "TGATATAG": -7.2,
            "TGATATCG": -11.3,
            "TGATATGG": -7.2,
            "TGATATTG": -8.6,
            "TGATGAAG": 0.0,
            "TGATGACG": -4.1,
            "TGATGAGG": 0.0,
            "TGATGATG": -1.4000000000000001,
            "TGATGCAG": 0.0,
            "TGATGCCG": -4.1,
            "TGATGCGG": 0.0,
            "TGATGCTG": -1.4000000000000001,
            "TGATGGAG": 0.0,
            "TGATGGCG": -4.1,
            "TGATGGGG": 0.0,
            "TGATGGTG": -1.4000000000000001,
            "TGATGTAG": -2.5,
            "TGATGTCG": -6.6000000000000005,
            "TGATGTGG": -2.5,
            "TGATGTTG": -3.9,
            "TGCATAAG": -2.0,
            "TGCATACG": -6.1000000000000005,
            "TGCATAGG": -2.0,
            "TGCATATG": -3.4,
            "TGCATCAG": -2.0,
            "TGCATCCG": -6.1000000000000005,
            "TGCATCGG": -2.0,
            "TGCATCTG": -3.4,
            "TGCATGAG": -8.5,
            "TGCATGCG": -12.6,
            "TGCATGGG": -8.5,
            "TGCATGTG": -9.9,
            "TGCATTAG": -2.0,
            "TGCATTCG": -6.1000000000000005,
            "TGCATTGG": -2.0,
            "TGCATTTG": -3.4,
            "TGCCGAAG": -4.0,
            "TGCCGACG": -8.1,
            "TGCCGAGG": -4.0,
            "TGCCGATG": -5.4,
            "TGCCGCAG": -4.0,
            "TGCCGCCG": -8.1,
            "TGCCGCGG": -4.0,
            "TGCCGCTG": -5.4,
            "TGCCGGAG": -8.0,
            "TGCCGGCG": -12.1,
            "TGCCGGGG": -8.0,
            "TGCCGGTG": -9.4,
            "TGCCGTAG": -4.0,
            "TGCCGTCG": -8.1,
            "TGCCGTGG": -4.0,
            "TGCCGTTG": -5.4,
            "TGCGCAAG": -4.0,
            "TGCGCACG": -8.1,
            "TGCGCAGG": -4.0,
            "TGCGCATG": -5.4,
            "TGCGCCAG": -4.0,
            "TGCGCCCG": -8.1,
            "TGCGCCGG": -4.0,
            "TGCGCCTG": -5.4,
            "TGCGCGAG": -10.6,
            "TGCGCGCG": -14.700000000000001,
            "TGCGCGGG": -10.6,
            "TGCGCGTG": -12.0,
            "TGCGCTAG": -4.0,
            "TGCGCTCG": -8.1,
            "TGCGCTGG": -4.0,
            "TGCGCTTG": -5.4,
            "TGCGTAAG": 0.0,
            "TGCGTACG": -4.1,
            "TGCGTAGG": 0.0,
            "TGCGTATG": -1.4000000000000001,
            "TGCGTCAG": 0.0,
            "TGCGTCCG": -4.1,
            "TGCGTCGG": 0.0,
            "TGCGTCTG": -1.4000000000000001,
            "TGCGTGAG": -4.1,
            "TGCGTGCG": -8.2,
            "TGCGTGGG": -4.1,
            "TGCGTGTG": -5.5,
            "TGCGTTAG": 0.0,
            "TGCGTTCG": -4.1,
            "TGCGTTGG": 0.0,
            "TGCGTTTG": -1.4000000000000001,
            "TGCTAAAG": -2.0,
            "TGCTAACG": -6.1000000000000005,
            "TGCTAAGG": -2.0,
            "TGCTAATG": -3.4,
            "TGCTACAG": -2.0,
            "TGCTACCG": -6.1000000000000005,
            "TGCTACGG": -2.0,
            "TGCTACTG": -3.4,
            "TGCTAGAG": -7.8,
            "TGCTAGCG": -11.9,
            "TGCTAGGG": -7.8,
            "TGCTAGTG": -9.200000000000001,
            "TGCTATAG": -2.0,
            "TGCTATCG": -6.1000000000000005,
            "TGCTATGG": -2.0,
            "TGCTATTG": -3.4,
            "TGCTGAAG": 0.0,
            "TGCTGACG": -4.1,
            "TGCTGAGG": 0.0,
            "TGCTGATG": -1.4000000000000001,
            "TGCTGCAG": 0.0,
            "TGCTGCCG": -4.1,
            "TGCTGCGG": 0.0,
            "TGCTGCTG": -1.4000000000000001,
            "TGCTGGAG": -2.8000000000000003,
            "TGCTGGCG": -6.9,
            "TGCTGGGG": -2.8000000000000003,
            "TGCTGGTG": -4.2,
            "TGCTGTAG": 0.0,
            "TGCTGTCG": -4.1,
            "TGCTGTGG": 0.0,
            "TGCTGTTG": -1.4000000000000001,
            "TGGATAAG": -2.0,
            "TGGATACG": -6.1000000000000005,
            "TGGATAGG": -2.0,
            "TGGATATG": -3.4,
            "TGGATCAG": -8.2,
            "TGGATCCG": -12.3,
            "TGGATCGG": -8.2,
            "TGGATCTG": -9.6,
            "TGGATGAG": -2.0,
            "TGGATGCG": -6.1000000000000005,
            "TGGATGGG": -2.0,
            "TGGATGTG": -3.4,
            "TGGATTAG": -1.3,
            "TGGATTCG": -5.4,
            "TGGATTGG": -1.3,
            "TGGATTTG": -2.7,
            "TGGCGAAG": -4.0,
            "TGGCGACG": -8.1,
            "TGGCGAGG": -4.0,
            "TGGCGATG": -5.4,
            "TGGCGCAG": -9.8,
            "TGGCGCCG": -13.9,
            "TGGCGCGG": -9.8,
            "TGGCGCTG": -11.200000000000001,
            "TGGCGGAG": -4.0,
            "TGGCGGCG": -8.1,
            "TGGCGGGG": -4.0,
            "TGGCGGTG": -5.4,
            "TGGCGTAG": -4.4,
            "TGGCGTCG": -8.5,
            "TGGCGTGG": -4.4,
            "TGGCGTTG": -5.8,
            "TGGGCAAG": -4.0,
            "TGGGCACG": -8.1,
            "TGGGCAGG": -4.0,
            "TGGGCATG": -5.4,
            "TGGGCCAG": -8.0,
            "TGGGCCCG": -12.1,
            "TGGGCCGG": -8.0,
            "TGGGCCTG": -9.4,
            "TGGGCGAG": -4.0,
            "TGGGCGCG": -8.1,
            "TGGGCGGG": -4.0,
            "TGGGCGTG": -5.4,
            "TGGGCTAG": -2.8000000000000003,
            "TGGGCTCG": -6.9,
            "TGGGCTGG": -2.8000000000000003,
            "TGGGCTTG": -4.2,
            "TGGGTAAG": 0.0,
            "TGGGTACG": -4.1,
            "TGGGTAGG": 0.0,
            "TGGGTATG": -1.4000000000000001,
            "TGGGTCAG": 3.3000000000000003,
            "TGGGTCCG": -0.8,
            "TGGGTCGG": 3.3000000000000003,
            "TGGGTCTG": 1.9000000000000001,
            "TGGGTGAG": 0.0,
            "TGGGTGCG": -4.1,
            "TGGGTGGG": 0.0,
            "TGGGTGTG": -1.4000000000000001,
            "TGGGTTAG": 5.8,
            "TGGGTTCG": 1.7,
            "TGGGTTGG": 5.8,
            "TGGGTTTG": 4.4,
            "TGGTAAAG": -2.0,
            "TGGTAACG": -6.1000000000000005,
            "TGGTAAGG": -2.0,
            "TGGTAATG": -3.4,
            "TGGTACAG": -8.4,
            "TGGTACCG": -12.5,
            "TGGTACGG": -8.4,
            "TGGTACTG": -9.8,
            "TGGTAGAG": -2.0,
            "TGGTAGCG": -6.1000000000000005,
            "TGGTAGGG": -2.0,
            "TGGTAGTG": -3.4,
            "TGGTATAG": -2.5,
            "TGGTATCG": -6.6000000000000005,
            "TGGTATGG": -2.5,
            "TGGTATTG": -3.9,
            "TGGTGAAG": 0.0,
            "TGGTGACG": -4.1,
            "TGGTGAGG": 0.0,
            "TGGTGATG": -1.4000000000000001,
            "TGGTGCAG": 4.4,
            "TGGTGCCG": 0.3,
            "TGGTGCGG": 4.4,
            "TGGTGCTG": 3.0,
            "TGGTGGAG": 0.0,
            "TGGTGGCG": -4.1,
            "TGGTGGGG": 0.0,
            "TGGTGGTG": -1.4000000000000001,
            "TGGTGTAG": 4.1,
            "TGGTGTCG": 0.0,
            "TGGTGTGG": 4.1,
            "TGGTGTTG": 2.7,
            "TGTATAAG": -7.2,
            "TGTATACG": -11.3,
            "TGTATAGG": -7.2,
            "TGTATATG": -8.6,
            "TGTATCAG": -2.0,
            "TGTATCCG": -6.1000000000000005,
            "TGTATCGG": -2.0,
            "TGTATCTG": -3.4,
            "TGTATGAG": -0.1,
            "TGTATGCG": -4.2,
            "TGTATGGG": -0.1,
            "TGTATGTG": -1.5,
            "TGTATTAG": -2.0,
            "TGTATTCG": -6.1000000000000005,
            "TGTATTGG": -2.0,
            "TGTATTTG": -3.4,
            "TGTCGAAG": -8.2,
            "TGTCGACG": -12.3,
            "TGTCGAGG": -8.2,
            "TGTCGATG": -9.6,
            "TGTCGCAG": -4.0,
            "TGTCGCCG": -8.1,
            "TGTCGCGG": -4.0,
            "TGTCGCTG": -5.4,
            "TGTCGGAG": 3.3000000000000003,
            "TGTCGGCG": -0.8,
            "TGTCGGGG": 3.3000000000000003,
            "TGTCGGTG": 1.9000000000000001,
            "TGTCGTAG": -4.0,
            "TGTCGTCG": -8.1,
            "TGTCGTGG": -4.0,
            "TGTCGTTG": -5.4,
            "TGTGCAAG": -8.5,
            "TGTGCACG": -12.6,
            "TGTGCAGG": -8.5,
            "TGTGCATG": -9.9,
            "TGTGCCAG": -4.0,
            "TGTGCCCG": -8.1,
            "TGTGCCGG": -4.0,
            "TGTGCCTG": -5.4,
            "TGTGCGAG": -4.1,
            "TGTGCGCG": -8.2,
            "TGTGCGGG": -4.1,
            "TGTGCGTG": -5.5,
            "TGTGCTAG": -4.0,
            "TGTGCTCG": -8.1,
            "TGTGCTGG": -4.0,
            "TGTGCTTG": -5.4,
            "TGTGTAAG": -0.1,
            "TGTGTACG": -4.2,
            "TGTGTAGG": -0.1,
            "TGTGTATG": -1.5,
            "TGTGTCAG": 0.0,
            "TGTGTCCG": -4.1,
            "TGTGTCGG": 0.0,
            "TGTGTCTG": -1.4000000000000001,
            "TGTGTGAG": -1.4000000000000001,
            "TGTGTGCG": -5.5,
            "TGTGTGGG": -1.4000000000000001,
            "TGTGTGTG": -2.8000000000000003,
            "TGTGTTAG": 0.0,
            "TGTGTTCG": -4.1,
            "TGTGTTGG": 0.0,
            "TGTGTTTG": -1.4000000000000001,
            "TGTTAAAG": -7.9,
            "TGTTAACG": -12.0,
            "TGTTAAGG": -7.9,
            "TGTTAATG": -9.3,
            "TGTTACAG": -2.0,
            "TGTTACCG": -6.1000000000000005,
            "TGTTACGG": -2.0,
            "TGTTACTG": -3.4,
            "TGTTAGAG": 1.0,
            "TGTTAGCG": -3.1,
            "TGTTAGGG": 1.0,
            "TGTTAGTG": -0.4,
            "TGTTATAG": -2.0,
            "TGTTATCG": -6.1000000000000005,
            "TGTTATGG": -2.0,
            "TGTTATTG": -3.4,
            "TGTTGAAG": -1.3,
            "TGTTGACG": -5.4,
            "TGTTGAGG": -1.3,
            "TGTTGATG": -2.7,
            "TGTTGCAG": 0.0,
            "TGTTGCCG": -4.1,
            "TGTTGCGG": 0.0,
            "TGTTGCTG": -1.4000000000000001,
            "TGTTGGAG": 5.8,
            "TGTTGGCG": 1.7,
            "TGTTGGGG": 5.8,
            "TGTTGGTG": 4.4,
            "TGTTGTAG": 0.0,
            "TGTTGTCG": -4.1,
            "TGTTGTGG": 0.0,
            "TGTTGTTG": -1.4000000000000001,
            "TTAATAAG": -1.0,
            "TTAATACG": -2.0,
            "TTAATAGG": 3.8000000000000003,
            "TTAATATG": -2.0,
            "TTAATCAG": -1.0,
            "TTAATCCG": -2.0,
            "TTAATCGG": 3.8000000000000003,
            "TTAATCTG": -2.0,
            "TTAATGAG": -1.0,
            "TTAATGCG": -2.0,
            "TTAATGGG": 3.8000000000000003,
            "TTAATGTG": -2.0,
            "TTAATTAG": -6.9,
            "TTAATTCG": -7.9,
            "TTAATTGG": -2.1,
            "TTAATTTG": -7.9,
            "TTACGAAG": -3.0,
            "TTACGACG": -4.0,
            "TTACGAGG": 1.8,
            "TTACGATG": -4.0,
            "TTACGCAG": -3.0,
            "TTACGCCG": -4.0,
            "TTACGCGG": 1.8,
            "TTACGCTG": -4.0,
            "TTACGGAG": -3.0,
            "TTACGGCG": -4.0,
            "TTACGGGG": 1.8,
            "TTACGGTG": -4.0,
            "TTACGTAG": -7.4,
            "TTACGTCG": -8.4,
            "TTACGTGG": -2.6,
            "TTACGTTG": -8.4,
            "TTAGCAAG": -3.0,
            "TTAGCACG": -4.0,
            "TTAGCAGG": 1.8,
            "TTAGCATG": -4.0,
            "TTAGCCAG": -3.0,
            "TTAGCCCG": -4.0,
            "TTAGCCGG": 1.8,
            "TTAGCCTG": -4.0,
            "TTAGCGAG": -3.0,
            "TTAGCGCG": -4.0,
            "TTAGCGGG": 1.8,
            "TTAGCGTG": -4.0,
            "TTAGCTAG": -6.8,
            "TTAGCTCG": -7.8,
            "TTAGCTGG": -2.0,
            "TTAGCTTG": -7.8,
            "TTAGTAAG": 1.0,
            "TTAGTACG": 0.0,
            "TTAGTAGG": 5.8,
            "TTAGTATG": 0.0,
            "TTAGTCAG": 1.0,
            "TTAGTCCG": 0.0,
            "TTAGTCGG": 5.8,
            "TTAGTCTG": 0.0,
            "TTAGTGAG": 1.0,
            "TTAGTGCG": 0.0,
            "TTAGTGGG": 5.8,
            "TTAGTGTG": 0.0,
            "TTAGTTAG": 2.0,
            "TTAGTTCG": 1.0,
            "TTAGTTGG": 6.8,
            "TTAGTTTG": 1.0,
            "TTATAAAG": -1.0,
            "TTATAACG": -2.0,
            "TTATAAGG": 3.8000000000000003,
            "TTATAATG": -2.0,
            "TTATACAG": -1.0,
            "TTATACCG": -2.0,
            "TTATACGG": 3.8000000000000003,
            "TTATACTG": -2.0,
            "TTATAGAG": -1.0,
            "TTATAGCG": -2.0,
            "TTATAGGG": 3.8000000000000003,
            "TTATAGTG": -2.0,
            "TTATATAG": -6.2,
            "TTATATCG": -7.2,
            "TTATATGG": -1.4000000000000001,
            "TTATATTG": -7.2,
            "TTATGAAG": 1.0,
            "TTATGACG": 0.0,
            "TTATGAGG": 5.8,
            "TTATGATG": 0.0,
            "TTATGCAG": 1.0,
            "TTATGCCG": 0.0,
            "TTATGCGG": 5.8,
            "TTATGCTG": 0.0,
            "TTATGGAG": 1.0,
            "TTATGGCG": 0.0,
            "TTATGGGG": 5.8,
            "TTATGGTG": 0.0,
            "TTATGTAG": -1.5,
            "TTATGTCG": -2.5,
            "TTATGTGG": 3.3000000000000003,
            "TTATGTTG": -2.5,
            "TTCATAAG": -1.0,
            "TTCATACG": -2.0,
            "TTCATAGG": 3.8000000000000003,
            "TTCATATG": -2.0,
            "TTCATCAG": -1.0,
            "TTCATCCG": -2.0,
            "TTCATCGG": 3.8000000000000003,
            "TTCATCTG": -2.0,
            "TTCATGAG": -7.5,
            "TTCATGCG": -8.5,
            "TTCATGGG": -2.7,
            "TTCATGTG": -8.5,
            "TTCATTAG": -1.0,
            "TTCATTCG": -2.0,
            "TTCATTGG": 3.8000000000000003,
            "TTCATTTG": -2.0,
            "TTCCGAAG": -3.0,
            "TTCCGACG": -4.0,
            "TTCCGAGG": 1.8,
            "TTCCGATG": -4.0,
            "TTCCGCAG": -3.0,
            "TTCCGCCG": -4.0,
            "TTCCGCGG": 1.8,
            "TTCCGCTG": -4.0,
            "TTCCGGAG": -7.0,
            "TTCCGGCG": -8.0,
            "TTCCGGGG": -2.2,
            "TTCCGGTG": -8.0,
            "TTCCGTAG": -3.0,
            "TTCCGTCG": -4.0,
            "TTCCGTGG": 1.8,
            "TTCCGTTG": -4.0,
            "TTCGCAAG": -3.0,
            "TTCGCACG": -4.0,
            "TTCGCAGG": 1.8,
            "TTCGCATG": -4.0,
            "TTCGCCAG": -3.0,
            "TTCGCCCG": -4.0,
            "TTCGCCGG": 1.8,
            "TTCGCCTG": -4.0,
            "TTCGCGAG": -9.6,
            "TTCGCGCG": -10.6,
            "TTCGCGGG": -4.8,
            "TTCGCGTG": -10.6,
            "TTCGCTAG": -3.0,
            "TTCGCTCG": -4.0,
            "TTCGCTGG": 1.8,
            "TTCGCTTG": -4.0,
            "TTCGTAAG": 1.0,
            "TTCGTACG": 0.0,
            "TTCGTAGG": 5.8,
            "TTCGTATG": 0.0,
            "TTCGTCAG": 1.0,
            "TTCGTCCG": 0.0,
            "TTCGTCGG": 5.8,
            "TTCGTCTG": 0.0,
            "TTCGTGAG": -3.1,
            "TTCGTGCG": -4.1,
            "TTCGTGGG": 1.7,
            "TTCGTGTG": -4.1,
            "TTCGTTAG": 1.0,
            "TTCGTTCG": 0.0,
            "TTCGTTGG": 5.8,
            "TTCGTTTG": 0.0,
            "TTCTAAAG": -1.0,
            "TTCTAACG": -2.0,
            "TTCTAAGG": 3.8000000000000003,
            "TTCTAATG": -2.0,
            "TTCTACAG": -1.0,
            "TTCTACCG": -2.0,
            "TTCTACGG": 3.8000000000000003,
            "TTCTACTG": -2.0,
            "TTCTAGAG": -6.8,
            "TTCTAGCG": -7.8,
            "TTCTAGGG": -2.0,
            "TTCTAGTG": -7.8,
            "TTCTATAG": -1.0,
            "TTCTATCG": -2.0,
            "TTCTATGG": 3.8000000000000003,
            "TTCTATTG": -2.0,
            "TTCTGAAG": 1.0,
            "TTCTGACG": 0.0,
            "TTCTGAGG": 5.8,
            "TTCTGATG": 0.0,
            "TTCTGCAG": 1.0,
            "TTCTGCCG": 0.0,
            "TTCTGCGG": 5.8,
            "TTCTGCTG": 0.0,
            "TTCTGGAG": -1.8,
            "TTCTGGCG": -2.8000000000000003,
            "TTCTGGGG": 3.0,
            "TTCTGGTG": -2.8000000000000003,
            "TTCTGTAG": 1.0,
            "TTCTGTCG": 0.0,
            "TTCTGTGG": 5.8,
            "TTCTGTTG": 0.0,
            "TTGATAAG": -1.0,
            "TTGATACG": -2.0,
            "TTGATAGG": 3.8000000000000003,
            "TTGATATG": -2.0,
            "TTGATCAG": -7.2,
            "TTGATCCG": -8.2,
            "TTGATCGG": -2.4,
            "TTGATCTG": -8.2,
            "TTGATGAG": -1.0,
            "TTGATGCG": -2.0,
            "TTGATGGG": 3.8000000000000003,
            "TTGATGTG": -2.0,
            "TTGATTAG": -0.3,
            "TTGATTCG": -1.3,
            "TTGATTGG": 4.5,
            "TTGATTTG": -1.3,
            "TTGCGAAG": -3.0,
            "TTGCGACG": -4.0,
            "TTGCGAGG": 1.8,
            "TTGCGATG": -4.0,
            "TTGCGCAG": -8.8,
            "TTGCGCCG": -9.8,
            "TTGCGCGG": -4.0,
            "TTGCGCTG": -9.8,
            "TTGCGGAG": -3.0,
            "TTGCGGCG": -4.0,
            "TTGCGGGG": 1.8,
            "TTGCGGTG": -4.0,
            "TTGCGTAG": -3.4,
            "TTGCGTCG": -4.4,
            "TTGCGTGG": 1.4000000000000001,
            "TTGCGTTG": -4.4,
            "TTGGCAAG": -3.0,
            "TTGGCACG": -4.0,
            "TTGGCAGG": 1.8,
            "TTGGCATG": -4.0,
            "TTGGCCAG": -7.0,
            "TTGGCCCG": -8.0,
            "TTGGCCGG": -2.2,
            "TTGGCCTG": -8.0,
            "TTGGCGAG": -3.0,
            "TTGGCGCG": -4.0,
            "TTGGCGGG": 1.8,
            "TTGGCGTG": -4.0,
            "TTGGCTAG": -1.8,
            "TTGGCTCG": -2.8000000000000003,
            "TTGGCTGG": 3.0,
            "TTGGCTTG": -2.8000000000000003,
            "TTGGTAAG": 1.0,
            "TTGGTACG": 0.0,
            "TTGGTAGG": 5.8,
            "TTGGTATG": 0.0,
            "TTGGTCAG": 4.3,
            "TTGGTCCG": 3.3000000000000003,
            "TTGGTCGG": 9.1,
            "TTGGTCTG": 3.3000000000000003,
            "TTGGTGAG": 1.0,
            "TTGGTGCG": 0.0,
            "TTGGTGGG": 5.8,
            "TTGGTGTG": 0.0,
            "TTGGTTAG": 6.8,
            "TTGGTTCG": 5.8,
            "TTGGTTGG": 11.6,
            "TTGGTTTG": 5.8,
            "TTGTAAAG": -1.0,
            "TTGTAACG": -2.0,
            "TTGTAAGG": 3.8000000000000003,
            "TTGTAATG": -2.0,
            "TTGTACAG": -7.4,
            "TTGTACCG": -8.4,
            "TTGTACGG": -2.6,
            "TTGTACTG": -8.4,
            "TTGTAGAG": -1.0,
            "TTGTAGCG": -2.0,
            "TTGTAGGG": 3.8000000000000003,
            "TTGTAGTG": -2.0,
            "TTGTATAG": -1.5,
            "TTGTATCG": -2.5,
            "TTGTATGG": 3.3000000000000003,
            "TTGTATTG": -2.5,
            "TTGTGAAG": 1.0,
            "TTGTGACG": 0.0,
            "TTGTGAGG": 5.8,
            "TTGTGATG": 0.0,
            "TTGTGCAG": 5.4,
            "TTGTGCCG": 4.4,
            "TTGTGCGG": 10.200000000000001,
            "TTGTGCTG": 4.4,
            "TTGTGGAG": 1.0,
            "TTGTGGCG": 0.0,
            "TTGTGGGG": 5.8,
            "TTGTGGTG": 0.0,
            "TTGTGTAG": 5.1000000000000005,
            "TTGTGTCG": 4.1,
            "TTGTGTGG": 9.9,
            "TTGTGTTG": 4.1,
            "TTTATAAG": -6.2,
            "TTTATACG": -7.2,
            "TTTATAGG": -1.4000000000000001,
            "TTTATATG": -7.2,
            "TTTATCAG": -1.0,
            "TTTATCCG": -2.0,
            "TTTATCGG": 3.8000000000000003,
            "TTTATCTG": -2.0,
            "TTTATGAG": 0.9,
            "TTTATGCG": -0.1,
            "TTTATGGG": 5.7,
            "TTTATGTG": -0.1,
            "TTTATTAG": -1.0,
            "TTTATTCG": -2.0,
            "TTTATTGG": 3.8000000000000003,
            "TTTATTTG": -2.0,
            "TTTCGAAG": -7.2,
            "TTTCGACG": -8.2,
            "TTTCGAGG": -2.4,
            "TTTCGATG": -8.2,
            "TTTCGCAG": -3.0,
            "TTTCGCCG": -4.0,
            "TTTCGCGG": 1.8,
            "TTTCGCTG": -4.0,
            "TTTCGGAG": 4.3,
            "TTTCGGCG": 3.3000000000000003,
            "TTTCGGGG": 9.1,
            "TTTCGGTG": 3.3000000000000003,
            "TTTCGTAG": -3.0,
            "TTTCGTCG": -4.0,
            "TTTCGTGG": 1.8,
            "TTTCGTTG": -4.0,
            "TTTGCAAG": -7.5,
            "TTTGCACG": -8.5,
            "TTTGCAGG": -2.7,
            "TTTGCATG": -8.5,
            "TTTGCCAG": -3.0,
            "TTTGCCCG": -4.0,
            "TTTGCCGG": 1.8,
            "TTTGCCTG": -4.0,
            "TTTGCGAG": -3.1,
            "TTTGCGCG": -4.1,
            "TTTGCGGG": 1.7,
            "TTTGCGTG": -4.1,
            "TTTGCTAG": -3.0,
            "TTTGCTCG": -4.0,
            "TTTGCTGG": 1.8,
            "TTTGCTTG": -4.0,
            "TTTGTAAG": 0.9,
            "TTTGTACG": -0.1,
            "TTTGTAGG": 5.7,
            "TTTGTATG": -0.1,
            "TTTGTCAG": 1.0,
            "TTTGTCCG": 0.0,
            "TTTGTCGG": 5.8,
            "TTTGTCTG": 0.0,
            "TTTGTGAG": -0.4,
            "TTTGTGCG": -1.4000000000000001,
            "TTTGTGGG": 4.4,
            "TTTGTGTG": -1.4000000000000001,
            "TTTGTTAG": 1.0,
            "TTTGTTCG": 0.0,
            "TTTGTTGG": 5.8,
            "TTTGTTTG": 0.0,
            "TTTTAAAG": -6.9,
            "TTTTAACG": -7.9,
            "TTTTAAGG": -2.1,
            "TTTTAATG": -7.9,
            "TTTTACAG": -1.0,
            "TTTTACCG": -2.0,
            "TTTTACGG": 3.8000000000000003,
            "TTTTACTG": -2.0,
            "TTTTAGAG": 2.0,
            "TTTTAGCG": 1.0,
            "TTTTAGGG": 6.8,
            "TTTTAGTG": 1.0,
            "TTTTATAG": -1.0,
            "TTTTATCG": -2.0,
            "TTTTATGG": 3.8000000000000003,
            "TTTTATTG": -2.0,
            "TTTTGAAG": -0.3,
            "TTTTGACG": -1.3,
            "TTTTGAGG": 4.5,
            "TTTTGATG": -1.3,
            "TTTTGCAG": 1.0,
            "TTTTGCCG": 0.0,
            "TTTTGCGG": 5.8,
            "TTTTGCTG": 0.0,
            "TTTTGGAG": 6.8,
            "TTTTGGCG": 5.8,
            "TTTTGGGG": 11.6,
            "TTTTGGTG": 5.8,
            "TTTTGTAG": 1.0,
            "TTTTGTCG": 0.0,
            "TTTTGTGG": 5.8,
            "TTTTGTTG": 0.0
        },
        "interior_mismatch": {
            "AATA": -2.7,
            "AATC": -2.6,
            "AATG": -1.9000000000000001,
            "AATT": 0.0,
            "ACGA": -6.0,
            "ACGC": -2.8000000000000003,
            "ACGG": -4.0,
            "ACGT": 0.0,
            "AGCA": -2.8000000000000003,
            "AGCC": -2.4,
            "AGCG": -5.1000000000000005,
            "AGCT": 0.0,
            "AGTA": 0.0,
            "AGTC": 0.0,
            "AGTG": 0.0,
            "AGTT": -2.9,
            "ATAA": -3.2,
            "ATAC": -2.2,
            "ATAG": -2.7,
            "ATAT": 0.0,
            "ATGA": 0.0,
            "ATGC": 0.0,
            "ATGG": 0.0,
            "ATGT": -3.5,
            "CATA": -2.6,
            "CATC": -0.5,
            "CATG": 0.0,
            "CATT": -1.4000000000000001,
            "CCGA": -4.0,
            "CCGC": -2.5,
            "CCGG": 0.0,
            "CCGT": -2.5,
            "CGCA": -2.0,
            "CGCC": -1.4000000000000001,
            "CGCG": 0.0,
            "CGCT": -3.1,
            "CGTA": 0.0,
            "CGTC": 0.0,
            "CGTG": -2.9,
            "CGTT": 0.0,
            "CTAA": -0.9,
            "CTAC": -0.5,
            "CTAG": 0.0,
            "CTAT": -2.8000000000000003,
            "CTGA": 0.0,
            "CTGC": 0.0,
            "CTGG": -5.9,
            "CTGT": 0.0,
            "GATA": -2.4,
            "GATC": 0.0,
            "GATG": -1.5,
            "GATT": -3.7,
            "GCGA": -3.4,
            "GCGC": 0.0,
            "GCGG": -5.3,
            "GCGT": -4.5,
            "GGCA": -3.0,
            "GGCC": 0.0,
            "GGCG": -2.9,
            "GGCT": -5.9,
            "GGTA": 0.0,
            "GGTC": -3.7,
            "GGTG": 0.0,
            "GGTT": -2.0,
            "GTAA": -2.3000000000000003,
            "GTAC": 0.0,
            "GTAG": -1.3,
            "GTAT": -3.5,
            "GTGA": 0.0,
            "GTGC": -4.5,
            "GTGG": 0.0,
            "GTGT": -2.0,
            "TATA": 0.0,
            "TATC": -2.7,
            "TATG": -2.3000000000000003,
            "TATT": -2.3000000000000003,
            "TCGA": 0.0,
            "TCGC": -3.3000000000000003,
            "TCGG": -3.7,
            "TCGT": -6.1000000000000005,
            "TGCA": 0.0,
            "TGCC": -2.4,
            "TGCG": -2.9,
            "TGCT": -5.3,
            "TGTA": -2.3000000000000003,
            "TGTC": 0.0,
            "TGTG": -2.0,
            "TGTT": 0.0,
            "TTAA": 0.0,
            "TTAC": -1.2,
            "TTAG": -2.9,
            "TTAT": -2.4,
            "TTGA": -3.7,
            "TTGC": 0.0,
            "TTGG": -2.0,
            "TTGT": 0.0
        },
        "interior_size": [
            0.0,
            0.0,
            0.0,
            0.0,
            0.0,
            0.0,
            0.0,
            0.0,
            0.0,
            0.0,
            0.0,
            0.0,
            0.0,
            0.0,
            0.0,
            0.0,
            0.0,
            0.0,
            0.0,
            0.0,
            0.0,
            0.0,
            0.0,
            0.0,
            0.0,
            0.0,
            0.0,
            0.0,
            0.0,
            0.0
        ],
        "join_penalty": 0.2,
        "log_loop_penalty": 0.0,
        "multiloop_base": 0.0,
        "multiloop_init": 0.0,
        "multiloop_pair": 0.0,
        "asymmetry_ninio": [
            0.0,
            0.0,
            0.0,
            0.0,
            0.0
        ],
        "stack": {
            "AATT": -7.9,
            "ACGT": -8.4,
            "AGCT": -7.8,
            "AGTT": 1.0,
            "ATAT": -7.2,
            "ATGT": -2.5,
            "CATG": -8.5,
            "CCGG": -8.0,
            "CGCG": -10.6,
            "CGTG": -4.1,
            "CTAG": -7.8,
            "CTGG": -2.8000000000000003,
            "GATC": -8.2,
            "GATT": -1.3,
            "GCGC": -9.8,
            "GCGT": -4.4,
            "GGCC": -8.0,
            "GGCT": -2.8000000000000003,
            "GGTC": 3.3000000000000003,
            "GGTT": 5.8,
            "GTAC": -8.4,
            "GTAT": -2.5,
            "GTGC": -4.4,
            "GTGT": 4.1,
            "TATA": -7.2,
            "TATG": -0.1,
            "TCGA": -8.2,
            "TCGG": 3.3000000000000003,
            "TGCA": -8.5,
            "TGCG": -4.1,
            "TGTA": -0.1,
            "TGTG": -1.4000000000000001,
            "TTAA": -7.9,
            "TTAG": 1.0,
            "TTGA": -1.3,
            "TTGG": 5.8
        },
        "terminal_penalty": {
            "AA": 0.0,
            "AC": 0.0,
            "AG": 0.0,
            "AT": 2.2,
            "CA": 0.0,
            "CC": 0.0,
            "CG": 0.0,
            "CT": 0.0,
            "GA": 0.0,
            "GC": 0.0,
            "GG": 0.0,
            "GT": 2.2,
            "TA": 2.2,
            "TC": 0.0,
            "TG": 2.2,
            "TT": 0.0
        },
        "terminal_mismatch": {
            "AATA": -0.5,
            "AATC": 4.6,
            "AATG": -1.4,
            "AATT": 3.1,
            "ACGA": -8.4,
            "ACGC": -6.5,
            "ACGG": -10.2,
            "ACGT": -10.7,
            "AGCA": -9.6,
            "AGCC": -6.3,
            "AGCG": -6.9,
            "AGCT": -8.9,
            "AGTA": -0.3,
            "AGTC": -0.3,
            "AGTG": -0.3,
            "AGTT": -0.3,
            "ATAA": -3.4,
            "ATAC": 1.8,
            "ATAG": -7.0,
            "ATAT": -6.7,
            "ATGA": -0.3,
            "ATGC": -0.3,
            "ATGG": -0.3,
            "ATGT": -0.3,
            "CATA": -0.1,
            "CATC": 5.0,
            "CATG": -1.0,
            "CATT": 3.5,
            "CCGA": -6.5,
            "CCGC": -4.6,
            "CCGG": -8.3,
            "CCGT": -8.8,
            "CGCA": -9.9,
            "CGCC": -6.6,
            "CGCG": -7.2,
            "CGCT": -9.2,
            "CGTA": -0.3,
            "CGTC": -0.3,
            "CGTG": -0.3,
            "CGTT": -0.3,
            "CTAA": -4.6,
            "CTAC": 0.6,
            "CTAG": -8.2,
            "CTAT": -7.9,
            "CTGA": -0.3,
            "CTGC": -0.3,
            "CTGG": -0.3,
            "CTGT": -0.3,
            "GATA": -1.8,
            "GATC": 3.3,
            "GATG": -2.7,
            "GATT": 1.8,
            "GCGA": -7.2,
            "GCGC": -5.3,
            "GCGG": -9.0,
            "GCGT": -9.5,
            "GGCA": -9.8,
            "GGCC": -6.5,
            "GGCG": -7.1,
            "GGCT": -9.1,
            "GGTA": -0.3,
            "GGTC": -0.3,
            "GGTG": -0.3,
            "GGTT": -0.3,
            "GTAA": -4.7,
            "GTAC": 0.5,
            "GTAG": -8.3,
            "GTAT": -8.0,
            "GTGA": -0.3,
            "GTGC": -0.3,
            "GTGG": -0.3,
            "GTGT": -0.3,
            "TATA": -7.6,
            "TATC": -2.5,
            "TATG": -8.5,
            "TATT": -4.0,
            "TCGA": -6.1,
            "TCGC": -4.2,
            "TCGG": -7.9,
            "TCGT": -8.4,
            "TGCA": -10.8,
            "TGCC": -7.5,
            "TGCG": -8.1,
            "TGCT": -10.1,
            "TGTA": -0.3,
            "TGTC": -0.3,
            "TGTG": -0.3,
            "TGTT": -0.3,
            "TTAA": -0.7,
            "TTAC": 4.5,
            "TTAG": -4.3,
            "TTAT": -4.0,
            "TTGA": -0.3,
            "TTGC": -0.3,
            "TTGG": -0.3,
            "TTGT": -0.3
        }
    }
}
```
