## Supplementary material for "High-Throughput DNA melt measurements enable improved models of DNA folding thermodynamics": NUPACK-compatible_model.json (part 1 of 2)

```
{
    "name": "NUPACK-compatible model",
    "material": "DNA",
    "comment": "Combination of regression and curated parameters",
    "time_generated": "2023-12-02T14:05:46",
    "default_wobble_pairing": false,
    "dG": {
        "bulge_size": [
            4.0,
            2.9,
            3.1,
            3.2,
            3.3000000000000003,
            3.5,
            3.7,
            3.8000000000000003,
            3.9,
            4.0,
            4.1,
            4.2,
            4.2,
            4.3,
            4.3,
            4.4,
            4.4,
            4.5,
            4.6000000000000005,
            4.6000000000000005,
            4.7,
            4.7,
            4.8,
            4.8,
            4.9,
            4.9,
            5.0,
            5.1000000000000005,
            5.1000000000000005,
            5.2
        ],
        "coaxial_stack": {
            "AATT": -1.5,
            "ACGT": -1.9000000000000001,
            "AGCT": -1.1500000000000001,
            "AGTT": 0.0,
            "ATAT": -2.2,
            "ATGT": 0.0,
            "CATG": -1.7,
            "CCGG": -2.6,
            "CGCG": -0.8,
            "CGTG": 0.0,
            "CTAG": -2.4,
            "CTGG": 0.0,
            "GATC": -2.6,
            "GATT": 0.0,
            "GCGC": -3.3000000000000003,
            "GCGT": 0.0,
            "GGCC": -1.6,
            "GGCT": 0.0,
            "GGTC": 0.0,
            "GGTT": 0.0,
            "GTAC": -3.0,
            "GTAT": 0.0,
            "GTGC": 0.0,
            "GTGT": 0.0,
            "TATA": -1.6,
            "TATG": 0.0,
            "TCGA": -2.9,
            "TCGG": 0.0,
            "TGCA": -1.7,
            "TGCG": 0.0,
            "TGTA": 0.0,
            "TGTG": 0.0,
            "TTAA": -2.5500000000000003,
            "TTAG": 0.0,
            "TTGA": 0.0,
            "TTGG": 0.0
        },
        "dangle_3": {
            "AAT": -0.51,
            "ACG": -0.96,
            "AGC": -0.58,
            "AGT": -0.1,
            "ATA": -0.5,
            "ATG": -0.1,
            "CAT": -0.42,
            "CCG": -0.52,
            "CGC": -0.34,
            "CGT": -0.1,
            "CTA": -0.02,
            "CTG": -0.1,
            "GAT": -0.62,
            "GCG": -0.72,
            "GGC": -0.56,
            "GGT": -0.1,
            "GTA": 0.48,
            "GTG": -0.1,
            "TAT": -0.71,
            "TCG": -0.58,
            "TGC": -0.61,
            "TGT": -0.1,
            "TTA": -0.1,
            "TTG": -0.1
        },
        "dangle_5": {
            "ATA": -0.48,
            "ATC": -0.19,
            "ATG": -0.5,
            "ATT": -0.29,
            "CGA": -0.92,
            "CGC": -0.23,
            "CGG": -0.44,
            "CGT": -0.35000000000000003,
            "GCA": -0.8200000000000001,
            "GCC": -0.31,
            "GCG": -0.01,
            "GCT": -0.52,
            "GTA": -0.2,
            "GTC": -0.2,
            "GTG": -0.2,
            "GTT": -0.2,
            "TAA": -0.12,
            "TAC": 0.28,
            "TAG": -0.01,
            "TAT": 0.13,
            "TGA": -0.2,
            "TGC": -0.2,
            "TGG": -0.2,
            "TGT": -0.2
        },
        "hairpin_size": [
            0.0,
            0.0,
            3.5,
            3.5,
            3.3000000000000003,
            4.0,
            4.3,
            4.3,
            4.3,
            4.3,
            4.4,
            4.5,
            4.6000000000000005,
            4.6000000000000005,
            4.7,
            4.8,
            4.9,
            5.0,
            5.0,
            5.1000000000000005,
            5.2,
            5.3,
            5.4,
            5.6000000000000005,
            5.7,
            5.8,
            5.9,
            6.0,
            6.1000000000000005,
            6.2
        ],
        "hairpin_mismatch": {
            "AATA": -0.27268184127990347,
            "AATC": -0.3966562853391764,
            "AATG": -1.1840062044299997,
            "AATT": -0.8242156858344942,
            "ACGA": -0.11491773726326215,
            "ACGC": -0.4181274451911583,
            "ACGG": -1.3554463594478503,
            "ACGT": -1.0488450800594173,
            "AGCA": -1.2495704148462043,
            "AGCC": -1.10073307763369,
            "AGCG": -2.458234188267993,
            "AGCT": -1.4923345522824296,
            "AGTA": -0.5,
            "AGTC": -0.2,
            "AGTG": -0.5,
            "AGTT": -0.5,
            "ATAA": 0.32346297652467504,
            "ATAC": 0.1065879610941991,
            "ATAG": -0.5955437092764284,
            "ATAT": -0.9175369507458728,
            "ATGA": -0.5,
            "ATGC": -0.2,
            "ATGG": -0.5,
            "ATGT": -0.5,
            "CATA": -0.41006625456252577,
            "CATC": -0.2299606366070286,
            "CATG": -1.3170894671479476,
            "CATT": -0.4115220900097678,
            "CCGA": 0.03418818603648388,
            "CCGC": -0.14047515624933826,
            "CCGG": -1.069511427012793,
            "CCGT": -0.33987200180555277,
            "CGCA": -1.2050253837574263,
            "CGCC": -0.9280475771651067,
            "CGCG": -1.9318728537024463,
            "CGCT": -1.0756400711742642,
            "CGTA": -0.2,
            "CGTC": -0.2,
            "CGTG": -1.0,
            "CGTT": -0.2,
            "CTAA": 0.2053887420138074,
            "CTAC": 0.0734032988327109,
            "CTAG": -0.9389036942214841,
            "CTAT": -0.1043576550086267,
            "CTGA": -0.2,
            "CTGC": -0.2,
            "CTGG": -0.9,
            "CTGT": -0.2,
            "GATA": -0.17597166365984007,
            "GATC": -1.1376416951020034,
            "GATG": -0.4269373862365913,
            "GATT": -0.765581209646331,
            "GCGA": 0.11056728403007243,
            "GCGC": -1.278962656177367,
            "GCGG": -0.4308931990315843,
            "GCGT": -0.9266216157418605,
            "GGCA": -0.9761446081967926,
            "GGCC": -1.5574750376702302,
            "GGCG": -1.027116861149422,
            "GGCT": -1.4749954738388795,
            "GGTA": -0.5,
            "GGTC": -0.8,
            "GGTG": -0.5,
            "GGTT": -0.5,
            "GTAA": 0.39401618206071154,
            "GTAC": -1.3375569256911484,
            "GTAG": 0.06836596708256426,
            "GTAT": -0.570879813507355,
            "GTGA": -0.5,
            "GTGC": -0.9,
            "GTGG": -0.5,
            "GTGT": -0.5,
            "TATA": -0.7784447434502959,
            "TATC": -0.4525244572930176,
            "TATG": -0.8592446483723726,
            "TATT": -0.6825931438302928,
            "TCGA": -0.4915853351224517,
            "TCGC": -0.280203237184248,
            "TCGG": -0.6957605014413368,
            "TCGT": -0.7063938691491942,
            "TGCA": -1.359514910505626,
            "TGCC": -1.0106207315357278,
            "TGCG": -1.2833616917375328,
            "TGCT": -1.3572280684852962,
            "TGTA": -0.5,
            "TGTC": -0.2,
            "TGTG": -0.5,
            "TGTT": -0.2,
            "TTAA": -0.44988887531514576,
            "TTAC": -0.08291499608897945,
            "TTAG": -0.46301851165681596,
            "TTAT": -0.5247109305353184,
            "TTGA": -0.6,
            "TTGC": -0.2,
            "TTGG": -0.5,
            "TTGT": -0.2
        },
        "hairpin_tetraloop": {
            "AAAAAT": 0.5155429023576916,
            "AAAACT": 0.5155429023576916,
            "AAACAT": -0.22795683371413045,
            "ACTTGT": -0.3321894817256479,
            "AGAAAT": 0.5155429023576916,
            "AGAGAT": 0.41524611668307543,
            "AGATAT": -0.13524098730038858,
            "AGCAAT": -0.029650098983393658,
            "AGCGAT": -0.12923510296157836,
            "AGCTTT": -0.12787145603347128,
            "AGGAAT": 0.22011470626079177,
            "AGGGAT": 0.2778403824415028,
            "AGGGGT": 0.2778403824415028,
            "AGTAAT": -0.2829513352230242,
            "AGTGAT": 0.010279125993140958,
            "AGTTCT": -0.3321894817256479,
            "ATTCGT": -0.2946217265401243,
            "ATTTTT": -0.3321894817256479,
            "CAAAAG": 0.5155429023576916,
            "CAAACG": 0.5155429023576916,
            "CAACAG": -0.22795683371413045,
            "CAGCAG": -0.2945467781639426,
            "CAGTAG": -0.11574551688189771,
            "CCTTGG": -0.3321894817256479,
            "CGAAAG": 0.5155429023576916,
            "CGAGAG": 0.41524611668307543,
            "CGATAG": -0.13524098730038858,
            "CGCAAG": -0.029650098983393658,
            "CGCGAG": -0.12923510296157836,
            "CGCTTG": -0.12787145603347128,
            "CGGAAG": 0.22011470626079177,
            "CGGGAG": 0.2778403824415028,
            "CGGGGG": 0.2778403824415028,
            "CGTAAG": -0.2829513352230242,
            "CGTGAG": 0.010279125993140958,
            "CGTTCG": -0.3321894817256479,
            "CTGCTG": -0.2945467781639426,
            "CTGTTG": -0.11574551688189771,
            "CTTCGG": -0.2946217265401243,
            "CTTTTG": -0.3321894817256479,
            "GAAAAC": 0.5155429023576916,
            "GAAAAT": 1.5,
            "GAAACC": 0.5155429023576916,
            "GAAACT": 1.0,
            "GAACAC": -0.22795683371413045,
            "GAACAT": 1.0,
            "GCTTGC": -0.3321894817256479,
            "GCTTGT": -0.5,
            "GGAAAC": 0.5155429023576916,
            "GGAAAT": -1.1,
            "GGAGAC": 0.41524611668307543,
            "GGAGAT": -1.1,
            "GGATAC": -0.13524098730038858,
            "GGATAT": -1.6,
            "GGCAAC": -0.029650098983393658,
            "GGCAAT": -1.6,
            "GGCGAC": -0.12923510296157836,
            "GGCGAT": -1.1,
            "GGCTTC": -0.12787145603347128,
            "GGCTTT": -0.1,
            "GGGAAC": 0.22011470626079177,
            "GGGAAT": -1.1,
            "GGGGAC": 0.2778403824415028,
            "GGGGAT": -1.1,
            "GGGGGC": 0.2778403824415028,
            "GGGGGT": 0.8,
            "GGTAAC": -0.2829513352230242,
            "GGTAAT": -1.6,
            "GGTGAC": 0.010279125993140958,
            "GGTGAT": -1.1,
            "GGTTCC": -0.3321894817256479,
            "GTATAT": -0.5,
            "GTTCGC": -0.2946217265401243,
            "GTTCGT": -0.4,
            "GTTTGT": -0.4,
            "GTTTTC": -0.3321894817256479,
            "GTTTTT": -0.5,
            "TAAAAA": 0.5155429023576916,
            "TAAAAG": 1.5,
            "TAAACA": 0.5155429023576916,
            "TAAACG": 1.0,
            "TAACAA": -0.22795683371413045,
            "TAACAG": 1.0,
            "TCTTGA": -0.3321894817256479,
            "TCTTGG": -0.5,
            "TGAAAA": 0.5155429023576916,
            "TGAAAG": -1.0,
            "TGAGAA": 0.41524611668307543,
            "TGAGAG": -1.0,
            "TGATAA": -0.13524098730038858,
            "TGATAG": -1.5,
            "TGCAAA": -0.029650098983393658,
            "TGCAAG": -1.5,
            "TGCGAA": -0.12923510296157836,
            "TGCGAG": -1.0,
            "TGCTTA": -0.12787145603347128,
            "TGCTTG": -0.1,
            "TGGAAA": 0.22011470626079177,
            "TGGAAG": -1.0,
            "TGGGAA": 0.2778403824415028,
            "TGGGAG": -1.0,
            "TGGGGA": 0.2778403824415028,
            "TGGGGG": 0.8,
            "TGTAAA": -0.2829513352230242,
            "TGTAAG": -1.5,
            "TGTGAA": 0.010279125993140958,
            "TGTGAG": -1.0,
            "TGTTCA": -0.3321894817256479,
            "TTTCGA": -0.2946217265401243,
            "TTTCGG": -0.4,
            "TTTTAG": -1.0,
            "TTTTGG": -0.4,
            "TTTTTA": -0.3321894817256479,
            "TTTTTG": -0.5,
            "AAAATT": 0.5155429023576916,
            "AAAAGT": 0.5155429023576916,
            "AAATAT": -0.13524098730038858,
            "AAATTT": -0.13524098730038858,
            "AAATCT": -0.13524098730038858,
            "AAATGT": -0.13524098730038858,
            "AAACTT": -0.22795683371413045,
            "AAACCT": -0.22795683371413045,
            "AAACGT": -0.22795683371413045,
            "AAAGAT": 0.41524611668307543,
            "AAAGTT": 0.41524611668307543,
            "AAAGCT": 0.41524611668307543,
            "AAAGGT": 0.41524611668307543,
            "AATAAT": -0.2829513352230242,
            "AATATT": -0.2829513352230242,
            "AATACT": -0.2829513352230242,
            "AATAGT": -0.2829513352230242,
            "AATTAT": -0.3321894817256479,
            "AATTTT": -0.3321894817256479,
            "AATTCT": -0.3321894817256479,
            "AATTGT": -0.3321894817256479,
            "AATCAT": -0.2946217265401243,
            "AATCTT": -0.2946217265401243,
            "AATCCT": -0.2946217265401243,
            "AATCGT": -0.2946217265401243,
            "AATGAT": 0.010279125993140958,
            "AATGTT": 0.010279125993140958,
            "AATGCT": 0.010279125993140958,
            "AATGGT": 0.010279125993140958,
            "AACAAT": -0.029650098983393658,
            "AACATT": -0.029650098983393658,
            "AACACT": -0.029650098983393658,
            "AACAGT": -0.029650098983393658,
            "AACTAT": -0.12787145603347128,
            "AACTTT": -0.12787145603347128,
            "AACTCT": -0.12787145603347128,
            "AACTGT": -0.12787145603347128,
            "AACCAT": -0.19280927558319982,
            "AACCTT": -0.19280927558319982,
            "AACCCT": -0.19280927558319982,
            "AACCGT": -0.19280927558319982,
            "AACGAT": -0.12923510296157836,
            "AACGTT": -0.12923510296157836,
            "AACGCT": -0.12923510296157836,
            "AACGGT": -0.12923510296157836,
            "AAGAAT": 0.22011470626079177,
            "AAGATT": 0.22011470626079177,
            "AAGACT": 0.22011470626079177,
            "AAGAGT": 0.22011470626079177,
            "AAGTAT": -0.11574551688189771,
            "AAGTTT": -0.11574551688189771,
            "AAGTCT": -0.11574551688189771,
            "AAGTGT": -0.11574551688189771,
            "AAGCAT": -0.2945467781639426,
            "AAGCTT": -0.2945467781639426,
            "AAGCCT": -0.2945467781639426,
            "AAGCGT": -0.2945467781639426,
            "AAGGAT": 0.2778403824415028,
            "AAGGTT": 0.2778403824415028,
            "AAGGCT": 0.2778403824415028,
            "AAGGGT": 0.2778403824415028,
            "ATAAAT": 0.5155429023576916,
            "ATAATT": 0.5155429023576916,
            "ATAACT": 0.5155429023576916,
            "ATAAGT": 0.5155429023576916,
            "ATATAT": -0.13524098730038858,
            "ATATTT": -0.13524098730038858,
            "ATATCT": -0.13524098730038858,
            "ATATGT": -0.13524098730038858,
            "ATACAT": -0.22795683371413045,
            "ATACTT": -0.22795683371413045,
            "ATACCT": -0.22795683371413045,
            "ATACGT": -0.22795683371413045,
            "ATAGAT": 0.41524611668307543,
            "ATAGTT": 0.41524611668307543,
            "ATAGCT": 0.41524611668307543,
            "ATAGGT": 0.41524611668307543,
            "ATTAAT": -0.2829513352230242,
            "ATTATT": -0.2829513352230242,
            "ATTACT": -0.2829513352230242,
            "ATTAGT": -0.2829513352230242,
            "ATTTAT": -0.3321894817256479,
            "ATTTCT": -0.3321894817256479,
            "ATTTGT": -0.3321894817256479,
            "ATTCAT": -0.2946217265401243,
            "ATTCTT": -0.2946217265401243,
            "ATTCCT": -0.2946217265401243,
            "ATTGAT": 0.010279125993140958,
            "ATTGTT": 0.010279125993140958,
            "ATTGCT": 0.010279125993140958,
            "ATTGGT": 0.010279125993140958,
            "ATCAAT": -0.029650098983393658,
            "ATCATT": -0.029650098983393658,
            "ATCACT": -0.029650098983393658,
            "ATCAGT": -0.029650098983393658,
            "ATCTAT": -0.12787145603347128,
            "ATCTTT": -0.12787145603347128,
            "ATCTCT": -0.12787145603347128,
            "ATCTGT": -0.12787145603347128,
            "ATCCAT": -0.19280927558319982,
            "ATCCTT": -0.19280927558319982,
            "ATCCCT": -0.19280927558319982,
            "ATCCGT": -0.19280927558319982,
            "ATCGAT": -0.12923510296157836,
            "ATCGTT": -0.12923510296157836,
            "ATCGCT": -0.12923510296157836,
            "ATCGGT": -0.12923510296157836,
            "ATGAAT": 0.22011470626079177,
            "ATGATT": 0.22011470626079177,
            "ATGACT": 0.22011470626079177,
            "ATGAGT": 0.22011470626079177,
            "ATGTAT": -0.11574551688189771,
            "ATGTTT": -0.11574551688189771,
            "ATGTCT": -0.11574551688189771,
            "ATGTGT": -0.11574551688189771,
            "ATGCAT": -0.2945467781639426,
            "ATGCTT": -0.2945467781639426,
            "ATGCCT": -0.2945467781639426,
            "ATGCGT": -0.2945467781639426,
            "ATGGAT": 0.2778403824415028,
            "ATGGTT": 0.2778403824415028,
            "ATGGCT": 0.2778403824415028,
            "ATGGGT": 0.2778403824415028,
            "ACAAAT": 0.5155429023576916,
            "ACAATT": 0.5155429023576916,
            "ACAACT": 0.5155429023576916,
            "ACAAGT": 0.5155429023576916,
            "ACATAT": -0.13524098730038858,
            "ACATTT": -0.13524098730038858,
            "ACATCT": -0.13524098730038858,
            "ACATGT": -0.13524098730038858,
            "ACACAT": -0.22795683371413045,
            "ACACTT": -0.22795683371413045,
            "ACACCT": -0.22795683371413045,
            "ACACGT": -0.22795683371413045,
            "ACAGAT": 0.41524611668307543,
            "ACAGTT": 0.41524611668307543,
            "ACAGCT": 0.41524611668307543,
            "ACAGGT": 0.41524611668307543,
            "ACTAAT": -0.2829513352230242,
            "ACTATT": -0.2829513352230242,
            "ACTACT": -0.2829513352230242,
            "ACTAGT": -0.2829513352230242,
            "ACTTAT": -0.3321894817256479,
            "ACTTTT": -0.3321894817256479,
            "ACTTCT": -0.3321894817256479,
            "ACTCAT": -0.2946217265401243,
            "ACTCTT": -0.2946217265401243,
            "ACTCCT": -0.2946217265401243,
            "ACTCGT": -0.2946217265401243,
            "ACTGAT": 0.010279125993140958,
            "ACTGTT": 0.010279125993140958,
            "ACTGCT": 0.010279125993140958,
            "ACTGGT": 0.010279125993140958,
            "ACCAAT": -0.029650098983393658,
            "ACCATT": -0.029650098983393658,
            "ACCACT": -0.029650098983393658,
            "ACCAGT": -0.029650098983393658,
            "ACCTAT": -0.12787145603347128,
            "ACCTTT": -0.12787145603347128,
            "ACCTCT": -0.12787145603347128,
            "ACCTGT": -0.12787145603347128,
            "ACCCAT": -0.19280927558319982,
            "ACCCTT": -0.19280927558319982,
            "ACCCCT": -0.19280927558319982,
            "ACCCGT": -0.19280927558319982,
            "ACCGAT": -0.12923510296157836,
            "ACCGTT": -0.12923510296157836,
            "ACCGCT": -0.12923510296157836,
            "ACCGGT": -0.12923510296157836,
            "ACGAAT": 0.22011470626079177,
            "ACGATT": 0.22011470626079177,
            "ACGACT": 0.22011470626079177,
            "ACGAGT": 0.22011470626079177,
            "ACGTAT": -0.11574551688189771,
            "ACGTTT": -0.11574551688189771,
            "ACGTCT": -0.11574551688189771,
            "ACGTGT": -0.11574551688189771,
            "ACGCAT": -0.2945467781639426,
            "ACGCTT": -0.2945467781639426,
            "ACGCCT": -0.2945467781639426,
            "ACGCGT": -0.2945467781639426,
            "ACGGAT": 0.2778403824415028,
            "ACGGTT": 0.2778403824415028,
            "ACGGCT": 0.2778403824415028,
            "ACGGGT": 0.2778403824415028,
            "AGAATT": 0.5155429023576916,
            "AGAACT": 0.5155429023576916,
            "AGAAGT": 0.5155429023576916,
            "AGATTT": -0.13524098730038858,
            "AGATCT": -0.13524098730038858,
            "AGATGT": -0.13524098730038858,
            "AGACAT": -0.22795683371413045,
            "AGACTT": -0.22795683371413045,
            "AGACCT": -0.22795683371413045,
            "AGACGT": -0.22795683371413045,
            "AGAGTT": 0.41524611668307543,
            "AGAGCT": 0.41524611668307543,
            "AGAGGT": 0.41524611668307543,
            "AGTATT": -0.2829513352230242,
            "AGTACT": -0.2829513352230242,
            "AGTAGT": -0.2829513352230242,
            "AGTTAT": -0.3321894817256479,
            "AGTTTT": -0.3321894817256479,
            "AGTTGT": -0.3321894817256479,
            "AGTCAT": -0.2946217265401243,
            "AGTCTT": -0.2946217265401243,
            "AGTCCT": -0.2946217265401243,
            "AGTCGT": -0.2946217265401243,
            "AGTGTT": 0.010279125993140958,
            "AGTGCT": 0.010279125993140958,
            "AGTGGT": 0.010279125993140958,
            "AGCATT": -0.029650098983393658,
            "AGCACT": -0.029650098983393658,
            "AGCAGT": -0.029650098983393658,
            "AGCTAT": -0.12787145603347128,
            "AGCTCT": -0.12787145603347128,
            "AGCTGT": -0.12787145603347128,
            "AGCCAT": -0.19280927558319982,
            "AGCCTT": -0.19280927558319982,
            "AGCCCT": -0.19280927558319982,
            "AGCCGT": -0.19280927558319982,
            "AGCGTT": -0.12923510296157836,
            "AGCGCT": -0.12923510296157836,
            "AGCGGT": -0.12923510296157836,
            "AGGATT": 0.22011470626079177,
            "AGGACT": 0.22011470626079177,
            "AGGAGT": 0.22011470626079177,
            "AGGTAT": -0.11574551688189771,
            "AGGTTT": -0.11574551688189771,
            "AGGTCT": -0.11574551688189771,
            "AGGTGT": -0.11574551688189771,
            "AGGCAT": -0.2945467781639426,
            "AGGCTT": -0.2945467781639426,
            "AGGCCT": -0.2945467781639426,
            "AGGCGT": -0.2945467781639426,
            "AGGGTT": 0.2778403824415028,
            "AGGGCT": 0.2778403824415028,
            "TAAATA": 0.5155429023576916,
            "TAAAGA": 0.5155429023576916,
            "TAATAA": -0.13524098730038858,
            "TAATTA": -0.13524098730038858,
            "TAATCA": -0.13524098730038858,
            "TAATGA": -0.13524098730038858,
            "TAACTA": -0.22795683371413045,
            "TAACCA": -0.22795683371413045,
            "TAACGA": -0.22795683371413045,
            "TAAGAA": 0.41524611668307543,
            "TAAGTA": 0.41524611668307543,
            "TAAGCA": 0.41524611668307543,
            "TAAGGA": 0.41524611668307543,
            "TATAAA": -0.2829513352230242,
            "TATATA": -0.2829513352230242,
            "TATACA": -0.2829513352230242,
            "TATAGA": -0.2829513352230242,
            "TATTAA": -0.3321894817256479,
            "TATTTA": -0.3321894817256479,
            "TATTCA": -0.3321894817256479,
            "TATTGA": -0.3321894817256479,
            "TATCAA": -0.2946217265401243,
            "TATCTA": -0.2946217265401243,
            "TATCCA": -0.2946217265401243,
            "TATCGA": -0.2946217265401243,
            "TATGAA": 0.010279125993140958,
            "TATGTA": 0.010279125993140958,
            "TATGCA": 0.010279125993140958,
            "TATGGA": 0.010279125993140958,
            "TACAAA": -0.029650098983393658,
            "TACATA": -0.029650098983393658,
            "TACACA": -0.029650098983393658,
            "TACAGA": -0.029650098983393658,
            "TACTAA": -0.12787145603347128,
            "TACTTA": -0.12787145603347128,
            "TACTCA": -0.12787145603347128,
            "TACTGA": -0.12787145603347128,
            "TACCAA": -0.19280927558319982,
            "TACCTA": -0.19280927558319982,
            "TACCCA": -0.19280927558319982,
            "TACCGA": -0.19280927558319982,
            "TACGAA": -0.12923510296157836,
            "TACGTA": -0.12923510296157836,
            "TACGCA": -0.12923510296157836,
            "TACGGA": -0.12923510296157836,
            "TAGAAA": 0.22011470626079177,
            "TAGATA": 0.22011470626079177,
            "TAGACA": 0.22011470626079177,
            "TAGAGA": 0.22011470626079177,
            "TAGTAA": -0.11574551688189771,
            "TAGTTA": -0.11574551688189771,
            "TAGTCA": -0.11574551688189771,
            "TAGTGA": -0.11574551688189771,
            "TAGCAA": -0.2945467781639426,
            "TAGCTA": -0.2945467781639426,
            "TAGCCA": -0.2945467781639426,
            "TAGCGA": -0.2945467781639426,
            "TAGGAA": 0.2778403824415028,
            "TAGGTA": 0.2778403824415028,
            "TAGGCA": 0.2778403824415028,
            "TAGGGA": 0.2778403824415028,
            "TTAAAA": 0.5155429023576916,
            "TTAATA": 0.5155429023576916,
            "TTAACA": 0.5155429023576916,
            "TTAAGA": 0.5155429023576916,
            "TTATAA": -0.13524098730038858,
            "TTATTA": -0.13524098730038858,
            "TTATCA": -0.13524098730038858,
            "TTATGA": -0.13524098730038858,
            "TTACAA": -0.22795683371413045,
            "TTACTA": -0.22795683371413045,
            "TTACCA": -0.22795683371413045,
            "TTACGA": -0.22795683371413045,
            "TTAGAA": 0.41524611668307543,
            "TTAGTA": 0.41524611668307543,
            "TTAGCA": 0.41524611668307543,
            "TTAGGA": 0.41524611668307543,
            "TTTAAA": -0.2829513352230242,
            "TTTATA": -0.2829513352230242,
            "TTTACA": -0.2829513352230242,
            "TTTAGA": -0.2829513352230242,
            "TTTTAA": -0.3321894817256479,
            "TTTTCA": -0.3321894817256479,
            "TTTTGA": -0.3321894817256479,
            "TTTCAA": -0.2946217265401243,
            "TTTCTA": -0.2946217265401243,
            "TTTCCA": -0.2946217265401243,
            "TTTGAA": 0.010279125993140958,
            "TTTGTA": 0.010279125993140958,
            "TTTGCA": 0.010279125993140958,
            "TTTGGA": 0.010279125993140958,
            "TTCAAA": -0.029650098983393658,
            "TTCATA": -0.029650098983393658,
            "TTCACA": -0.029650098983393658,
            "TTCAGA": -0.029650098983393658,
            "TTCTAA": -0.12787145603347128,
            "TTCTTA": -0.12787145603347128,
            "TTCTCA": -0.12787145603347128,
            "TTCTGA": -0.12787145603347128,
            "TTCCAA": -0.19280927558319982,
            "TTCCTA": -0.19280927558319982,
            "TTCCCA": -0.19280927558319982,
            "TTCCGA": -0.19280927558319982,
            "TTCGAA": -0.12923510296157836,
            "TTCGTA": -0.12923510296157836,
            "TTCGCA": -0.12923510296157836,
            "TTCGGA": -0.12923510296157836,
            "TTGAAA": 0.22011470626079177,
            "TTGATA": 0.22011470626079177,
            "TTGACA": 0.22011470626079177,
            "TTGAGA": 0.22011470626079177,
            "TTGTAA": -0.11574551688189771,
            "TTGTTA": -0.11574551688189771,
            "TTGTCA": -0.11574551688189771,
            "TTGTGA": -0.11574551688189771,
            "TTGCAA": -0.2945467781639426,
            "TTGCTA": -0.2945467781639426,
            "TTGCCA": -0.2945467781639426,
            "TTGCGA": -0.2945467781639426,
            "TTGGAA": 0.2778403824415028,
            "TTGGTA": 0.2778403824415028,
            "TTGGCA": 0.2778403824415028,
            "TTGGGA": 0.2778403824415028,
            "TCAAAA": 0.5155429023576916,
            "TCAATA": 0.5155429023576916,
            "TCAACA": 0.5155429023576916,
            "TCAAGA": 0.5155429023576916,
            "TCATAA": -0.13524098730038858,
            "TCATTA": -0.13524098730038858,
            "TCATCA": -0.13524098730038858,
            "TCATGA": -0.13524098730038858,
            "TCACAA": -0.22795683371413045,
            "TCACTA": -0.22795683371413045,
            "TCACCA": -0.22795683371413045,
            "TCACGA": -0.22795683371413045,
            "TCAGAA": 0.41524611668307543,
            "TCAGTA": 0.41524611668307543,
            "TCAGCA": 0.41524611668307543,
            "TCAGGA": 0.41524611668307543,
            "TCTAAA": -0.2829513352230242,
            "TCTATA": -0.2829513352230242,
            "TCTACA": -0.2829513352230242,
            "TCTAGA": -0.2829513352230242,
            "TCTTAA": -0.3321894817256479,
            "TCTTTA": -0.3321894817256479,
            "TCTTCA": -0.3321894817256479,
            "TCTCAA": -0.2946217265401243,
            "TCTCTA": -0.2946217265401243,
            "TCTCCA": -0.2946217265401243,
            "TCTCGA": -0.2946217265401243,
            "TCTGAA": 0.010279125993140958,
            "TCTGTA": 0.010279125993140958,
            "TCTGCA": 0.010279125993140958,
            "TCTGGA": 0.010279125993140958,
            "TCCAAA": -0.029650098983393658,
            "TCCATA": -0.029650098983393658,
            "TCCACA": -0.029650098983393658,
            "TCCAGA": -0.029650098983393658,
            "TCCTAA": -0.12787145603347128,
            "TCCTTA": -0.12787145603347128,
            "TCCTCA": -0.12787145603347128,
            "TCCTGA": -0.12787145603347128,
            "TCCCAA": -0.19280927558319982,
            "TCCCTA": -0.19280927558319982,
            "TCCCCA": -0.19280927558319982,
            "TCCCGA": -0.19280927558319982,
            "TCCGAA": -0.12923510296157836,
            "TCCGTA": -0.12923510296157836,
            "TCCGCA": -0.12923510296157836,
            "TCCGGA": -0.12923510296157836,
            "TCGAAA": 0.22011470626079177,
            "TCGATA": 0.22011470626079177,
            "TCGACA": 0.22011470626079177,
            "TCGAGA": 0.22011470626079177,
            "TCGTAA": -0.11574551688189771,
            "TCGTTA": -0.11574551688189771,
            "TCGTCA": -0.11574551688189771,
            "TCGTGA": -0.11574551688189771,
            "TCGCAA": -0.2945467781639426,
            "TCGCTA": -0.2945467781639426,
            "TCGCCA": -0.2945467781639426,
            "TCGCGA": -0.2945467781639426,
            "TCGGAA": 0.2778403824415028,
            "TCGGTA": 0.2778403824415028,
            "TCGGCA": 0.2778403824415028,
            "TCGGGA": 0.2778403824415028,
            "TGAATA": 0.5155429023576916,
            "TGAACA": 0.5155429023576916,
            "TGAAGA": 0.5155429023576916,
            "TGATTA": -0.13524098730038858,
            "TGATCA": -0.13524098730038858,
            "TGATGA": -0.13524098730038858,
            "TGACAA": -0.22795683371413045,
            "TGACTA": -0.22795683371413045,
            "TGACCA": -0.22795683371413045,
            "TGACGA": -0.22795683371413045,
            "TGAGTA": 0.41524611668307543,
            "TGAGCA": 0.41524611668307543,
            "TGAGGA": 0.41524611668307543,
            "TGTATA": -0.2829513352230242,
            "TGTACA": -0.2829513352230242,
            "TGTAGA": -0.2829513352230242,
            "TGTTAA": -0.3321894817256479,
            "TGTTTA": -0.3321894817256479,
            "TGTTGA": -0.3321894817256479,
            "TGTCAA": -0.2946217265401243,
            "TGTCTA": -0.2946217265401243,
            "TGTCCA": -0.2946217265401243,
            "TGTCGA": -0.2946217265401243,
            "TGTGTA": 0.010279125993140958,
            "TGTGCA": 0.010279125993140958,
            "TGTGGA": 0.010279125993140958,
            "TGCATA": -0.029650098983393658,
            "TGCACA": -0.029650098983393658,
            "TGCAGA": -0.029650098983393658,
            "TGCTAA": -0.12787145603347128,
            "TGCTCA": -0.12787145603347128,
            "TGCTGA": -0.12787145603347128,
            "TGCCAA": -0.19280927558319982,
            "TGCCTA": -0.19280927558319982,
            "TGCCCA": -0.19280927558319982,
            "TGCCGA": -0.19280927558319982,
            "TGCGTA": -0.12923510296157836,
            "TGCGCA": -0.12923510296157836,
            "TGCGGA": -0.12923510296157836,
            "TGGATA": 0.22011470626079177,
            "TGGACA": 0.22011470626079177,
            "TGGAGA": 0.22011470626079177,
            "TGGTAA": -0.11574551688189771,
            "TGGTTA": -0.11574551688189771,
            "TGGTCA": -0.11574551688189771,
            "TGGTGA": -0.11574551688189771,
            "TGGCAA": -0.2945467781639426,
            "TGGCTA": -0.2945467781639426,
            "TGGCCA": -0.2945467781639426,
            "TGGCGA": -0.2945467781639426,
            "TGGGTA": 0.2778403824415028,
            "TGGGCA": 0.2778403824415028,
            "CAAATG": 0.5155429023576916,
            "CAAAGG": 0.5155429023576916,
            "CAATAG": -0.13524098730038858,
            "CAATTG": -0.13524098730038858,
            "CAATCG": -0.13524098730038858,
            "CAATGG": -0.13524098730038858,
            "CAACTG": -0.22795683371413045,
            "CAACCG": -0.22795683371413045,
            "CAACGG": -0.22795683371413045,
            "CAAGAG": 0.41524611668307543,
            "CAAGTG": 0.41524611668307543,
            "CAAGCG": 0.41524611668307543,
            "CAAGGG": 0.41524611668307543,
            "CATAAG": -0.2829513352230242,
            "CATATG": -0.2829513352230242,
            "CATACG": -0.2829513352230242,
            "CATAGG": -0.2829513352230242,
            "CATTAG": -0.3321894817256479,
            "CATTTG": -0.3321894817256479,
            "CATTCG": -0.3321894817256479,
            "CATTGG": -0.3321894817256479,
            "CATCAG": -0.2946217265401243,
            "CATCTG": -0.2946217265401243,
            "CATCCG": -0.2946217265401243,
            "CATCGG": -0.2946217265401243,
            "CATGAG": 0.010279125993140958,
            "CATGTG": 0.010279125993140958,
            "CATGCG": 0.010279125993140958,
            "CATGGG": 0.010279125993140958,
            "CACAAG": -0.029650098983393658,
            "CACATG": -0.029650098983393658,
            "CACACG": -0.029650098983393658,
            "CACAGG": -0.029650098983393658,
            "CACTAG": -0.12787145603347128,
            "CACTTG": -0.12787145603347128,
            "CACTCG": -0.12787145603347128,
            "CACTGG": -0.12787145603347128,
            "CACCAG": -0.19280927558319982,
            "CACCTG": -0.19280927558319982,
            "CACCCG": -0.19280927558319982,
            "CACCGG": -0.19280927558319982,
            "CACGAG": -0.12923510296157836,
            "CACGTG": -0.12923510296157836,
            "CACGCG": -0.12923510296157836,
            "CACGGG": -0.12923510296157836,
            "CAGAAG": 0.22011470626079177,
            "CAGATG": 0.22011470626079177,
            "CAGACG": 0.22011470626079177,
            "CAGAGG": 0.22011470626079177,
            "CAGTTG": -0.11574551688189771,
            "CAGTCG": -0.11574551688189771,
            "CAGTGG": -0.11574551688189771,
            "CAGCTG": -0.2945467781639426,
            "CAGCCG": -0.2945467781639426,
            "CAGCGG": -0.2945467781639426,
            "CAGGAG": 0.2778403824415028,
            "CAGGTG": 0.2778403824415028,
            "CAGGCG": 0.2778403824415028,
            "CAGGGG": 0.2778403824415028,
            "CTAAAG": 0.5155429023576916,
            "CTAATG": 0.5155429023576916,
            "CTAACG": 0.5155429023576916,
            "CTAAGG": 0.5155429023576916,
            "CTATAG": -0.13524098730038858,
            "CTATTG": -0.13524098730038858,
            "CTATCG": -0.13524098730038858,
            "CTATGG": -0.13524098730038858,
            "CTACAG": -0.22795683371413045,
            "CTACTG": -0.22795683371413045,
            "CTACCG": -0.22795683371413045,
            "CTACGG": -0.22795683371413045,
            "CTAGAG": 0.41524611668307543,
            "CTAGTG": 0.41524611668307543,
            "CTAGCG": 0.41524611668307543,
            "CTAGGG": 0.41524611668307543,
            "CTTAAG": -0.2829513352230242,
            "CTTATG": -0.2829513352230242,
            "CTTACG": -0.2829513352230242,
            "CTTAGG": -0.2829513352230242,
            "CTTTAG": -0.3321894817256479,
            "CTTTCG": -0.3321894817256479,
            "CTTTGG": -0.3321894817256479,
            "CTTCAG": -0.2946217265401243,
            "CTTCTG": -0.2946217265401243,
            "CTTCCG": -0.2946217265401243,
            "CTTGAG": 0.010279125993140958,
            "CTTGTG": 0.010279125993140958,
            "CTTGCG": 0.010279125993140958,
            "CTTGGG": 0.010279125993140958,
            "CTCAAG": -0.029650098983393658,
            "CTCATG": -0.029650098983393658,
            "CTCACG": -0.029650098983393658,
            "CTCAGG": -0.029650098983393658,
            "CTCTAG": -0.12787145603347128,
            "CTCTTG": -0.12787145603347128,
            "CTCTCG": -0.12787145603347128,
            "CTCTGG": -0.12787145603347128,
            "CTCCAG": -0.19280927558319982,
            "CTCCTG": -0.19280927558319982,
            "CTCCCG": -0.19280927558319982,
            "CTCCGG": -0.19280927558319982,
            "CTCGAG": -0.12923510296157836,
            "CTCGTG": -0.12923510296157836,
            "CTCGCG": -0.12923510296157836,
            "CTCGGG": -0.12923510296157836,
            "CTGAAG": 0.22011470626079177,
            "CTGATG": 0.22011470626079177,
            "CTGACG": 0.22011470626079177,
            "CTGAGG": 0.22011470626079177,
            "CTGTAG": -0.11574551688189771,
            "CTGTCG": -0.11574551688189771,
            "CTGTGG": -0.11574551688189771,
            "CTGCAG": -0.2945467781639426,
            "CTGCCG": -0.2945467781639426,
            "CTGCGG": -0.2945467781639426,
            "CTGGAG": 0.2778403824415028,
            "CTGGTG": 0.2778403824415028,
            "CTGGCG": 0.2778403824415028,
            "CTGGGG": 0.2778403824415028,
            "CCAAAG": 0.5155429023576916,
            "CCAATG": 0.5155429023576916,
            "CCAACG": 0.5155429023576916,
            "CCAAGG": 0.5155429023576916,
            "CCATAG": -0.13524098730038858,
            "CCATTG": -0.13524098730038858,
            "CCATCG": -0.13524098730038858,
            "CCATGG": -0.13524098730038858,
            "CCACAG": -0.22795683371413045,
            "CCACTG": -0.22795683371413045,
            "CCACCG": -0.22795683371413045,
            "CCACGG": -0.22795683371413045,
            "CCAGAG": 0.41524611668307543,
            "CCAGTG": 0.41524611668307543,
            "CCAGCG": 0.41524611668307543,
            "CCAGGG": 0.41524611668307543,
            "CCTAAG": -0.2829513352230242,
            "CCTATG": -0.2829513352230242,
            "CCTACG": -0.2829513352230242,
            "CCTAGG": -0.2829513352230242,
            "CCTTAG": -0.3321894817256479,
            "CCTTTG": -0.3321894817256479,
            "CCTTCG": -0.3321894817256479,
            "CCTCAG": -0.2946217265401243,
            "CCTCTG": -0.2946217265401243,
            "CCTCCG": -0.2946217265401243,
            "CCTCGG": -0.2946217265401243,
            "CCTGAG": 0.010279125993140958,
            "CCTGTG": 0.010279125993140958,
            "CCTGCG": 0.010279125993140958,
            "CCTGGG": 0.010279125993140958,
            "CCCAAG": -0.029650098983393658,
            "CCCATG": -0.029650098983393658,
            "CCCACG": -0.029650098983393658,
            "CCCAGG": -0.029650098983393658,
            "CCCTAG": -0.12787145603347128,
            "CCCTTG": -0.12787145603347128,
            "CCCTCG": -0.12787145603347128,
            "CCCTGG": -0.12787145603347128,
            "CCCCAG": -0.19280927558319982,
            "CCCCTG": -0.19280927558319982,
            "CCCCCG": -0.19280927558319982,
            "CCCCGG": -0.19280927558319982,
            "CCCGAG": -0.12923510296157836,
            "CCCGTG": -0.12923510296157836,
            "CCCGCG": -0.12923510296157836,
            "CCCGGG": -0.12923510296157836,
            "CCGAAG": 0.22011470626079177,
            "CCGATG": 0.22011470626079177,
            "CCGACG": 0.22011470626079177,
            "CCGAGG": 0.22011470626079177,
            "CCGTAG": -0.11574551688189771,
            "CCGTTG": -0.11574551688189771,
            "CCGTCG": -0.11574551688189771,
            "CCGTGG": -0.11574551688189771,
            "CCGCAG": -0.2945467781639426,
            "CCGCTG": -0.2945467781639426,
            "CCGCCG": -0.2945467781639426,
            "CCGCGG": -0.2945467781639426,
            "CCGGAG": 0.2778403824415028,
            "CCGGTG": 0.2778403824415028,
            "CCGGCG": 0.2778403824415028,
            "CCGGGG": 0.2778403824415028,
            "CGAATG": 0.5155429023576916,
            "CGAACG": 0.5155429023576916,
            "CGAAGG": 0.5155429023576916,
            "CGATTG": -0.13524098730038858,
            "CGATCG": -0.13524098730038858,
            "CGATGG": -0.13524098730038858,
            "CGACAG": -0.22795683371413045,
            "CGACTG": -0.22795683371413045,
            "CGACCG": -0.22795683371413045,
            "CGACGG": -0.22795683371413045,
            "CGAGTG": 0.41524611668307543,
            "CGAGCG": 0.41524611668307543,
            "CGAGGG": 0.41524611668307543,
            "CGTATG": -0.2829513352230242,
            "CGTACG": -0.2829513352230242,
            "CGTAGG": -0.2829513352230242,
            "CGTTAG": -0.3321894817256479,
            "CGTTTG": -0.3321894817256479,
            "CGTTGG": -0.3321894817256479,
            "CGTCAG": -0.2946217265401243,
            "CGTCTG": -0.2946217265401243,
            "CGTCCG": -0.2946217265401243,
            "CGTCGG": -0.2946217265401243,
            "CGTGTG": 0.010279125993140958,
            "CGTGCG": 0.010279125993140958,
            "CGTGGG": 0.010279125993140958,
            "CGCATG": -0.029650098983393658,
            "CGCACG": -0.029650098983393658,
            "CGCAGG": -0.029650098983393658,
            "CGCTAG": -0.12787145603347128,
            "CGCTCG": -0.12787145603347128,
            "CGCTGG": -0.12787145603347128,
            "CGCCAG": -0.19280927558319982,
            "CGCCTG": -0.19280927558319982,
            "CGCCCG": -0.19280927558319982,
            "CGCCGG": -0.19280927558319982,
            "CGCGTG": -0.12923510296157836,
            "CGCGCG": -0.12923510296157836,
            "CGCGGG": -0.12923510296157836,
            "CGGATG": 0.22011470626079177,
            "CGGACG": 0.22011470626079177,
            "CGGAGG": 0.22011470626079177,
            "CGGTAG": -0.11574551688189771,
            "CGGTTG": -0.11574551688189771,
            "CGGTCG": -0.11574551688189771,
            "CGGTGG": -0.11574551688189771,
            "CGGCAG": -0.2945467781639426,
            "CGGCTG": -0.2945467781639426,
            "CGGCCG": -0.2945467781639426,
            "CGGCGG": -0.2945467781639426,
            "CGGGTG": 0.2778403824415028,
            "CGGGCG": 0.2778403824415028,
            "GAAATC": 0.5155429023576916,
            "GAAAGC": 0.5155429023576916,
            "GAATAC": -0.13524098730038858,
            "GAATTC": -0.13524098730038858,
            "GAATCC": -0.13524098730038858,
            "GAATGC": -0.13524098730038858,
            "GAACTC": -0.22795683371413045,
            "GAACCC": -0.22795683371413045,
            "GAACGC": -0.22795683371413045,
            "GAAGAC": 0.41524611668307543,
            "GAAGTC": 0.41524611668307543,
            "GAAGCC": 0.41524611668307543,
            "GAAGGC": 0.41524611668307543,
            "GATAAC": -0.2829513352230242,
            "GATATC": -0.2829513352230242,
            "GATACC": -0.2829513352230242,
            "GATAGC": -0.2829513352230242,
            "GATTAC": -0.3321894817256479,
            "GATTTC": -0.3321894817256479,
            "GATTCC": -0.3321894817256479,
            "GATTGC": -0.3321894817256479,
            "GATCAC": -0.2946217265401243,
            "GATCTC": -0.2946217265401243,
            "GATCCC": -0.2946217265401243,
            "GATCGC": -0.2946217265401243,
            "GATGAC": 0.010279125993140958,
            "GATGTC": 0.010279125993140958,
            "GATGCC": 0.010279125993140958,
            "GATGGC": 0.010279125993140958,
            "GACAAC": -0.029650098983393658,
            "GACATC": -0.029650098983393658,
            "GACACC": -0.029650098983393658,
            "GACAGC": -0.029650098983393658,
            "GACTAC": -0.12787145603347128,
            "GACTTC": -0.12787145603347128,
            "GACTCC": -0.12787145603347128,
            "GACTGC": -0.12787145603347128,
            "GACCAC": -0.19280927558319982,
            "GACCTC": -0.19280927558319982,
            "GACCCC": -0.19280927558319982,
            "GACCGC": -0.19280927558319982,
            "GACGAC": -0.12923510296157836,
            "GACGTC": -0.12923510296157836,
            "GACGCC": -0.12923510296157836,
            "GACGGC": -0.12923510296157836,
            "GAGAAC": 0.22011470626079177,
            "GAGATC": 0.22011470626079177,
            "GAGACC": 0.22011470626079177,
            "GAGAGC": 0.22011470626079177,
            "GAGTAC": -0.11574551688189771,
            "GAGTTC": -0.11574551688189771,
            "GAGTCC": -0.11574551688189771,
            "GAGTGC": -0.11574551688189771,
            "GAGCAC": -0.2945467781639426,
            "GAGCTC": -0.2945467781639426,
            "GAGCCC": -0.2945467781639426,
            "GAGCGC": -0.2945467781639426,
            "GAGGAC": 0.2778403824415028,
            "GAGGTC": 0.2778403824415028,
            "GAGGCC": 0.2778403824415028,
            "GAGGGC": 0.2778403824415028,
            "GTAAAC": 0.5155429023576916,
            "GTAATC": 0.5155429023576916,
            "GTAACC": 0.5155429023576916,
            "GTAAGC": 0.5155429023576916,
            "GTATAC": -0.13524098730038858,
            "GTATTC": -0.13524098730038858,
            "GTATCC": -0.13524098730038858,
            "GTATGC": -0.13524098730038858,
            "GTACAC": -0.22795683371413045,
            "GTACTC": -0.22795683371413045,
            "GTACCC": -0.22795683371413045,
            "GTACGC": -0.22795683371413045,
            "GTAGAC": 0.41524611668307543,
            "GTAGTC": 0.41524611668307543,
            "GTAGCC": 0.41524611668307543,
            "GTAGGC": 0.41524611668307543,
            "GTTAAC": -0.2829513352230242,
            "GTTATC": -0.2829513352230242,
            "GTTACC": -0.2829513352230242,
            "GTTAGC": -0.2829513352230242,
            "GTTTAC": -0.3321894817256479,
            "GTTTCC": -0.3321894817256479,
            "GTTTGC": -0.3321894817256479,
            "GTTCAC": -0.2946217265401243,
            "GTTCTC": -0.2946217265401243,
            "GTTCCC": -0.2946217265401243,
            "GTTGAC": 0.010279125993140958,
            "GTTGTC": 0.010279125993140958,
            "GTTGCC": 0.010279125993140958,
            "GTTGGC": 0.010279125993140958,
            "GTCAAC": -0.029650098983393658,
            "GTCATC": -0.029650098983393658,
            "GTCACC": -0.029650098983393658,
            "GTCAGC": -0.029650098983393658,
            "GTCTAC": -0.12787145603347128,
            "GTCTTC": -0.12787145603347128,
            "GTCTCC": -0.12787145603347128,
            "GTCTGC": -0.12787145603347128,
            "GTCCAC": -0.19280927558319982,
            "GTCCTC": -0.19280927558319982,
            "GTCCCC": -0.19280927558319982,
            "GTCCGC": -0.19280927558319982,
            "GTCGAC": -0.12923510296157836,
            "GTCGTC": -0.12923510296157836,
            "GTCGCC": -0.12923510296157836,
            "GTCGGC": -0.12923510296157836,
            "GTGAAC": 0.22011470626079177,
            "GTGATC": 0.22011470626079177,
            "GTGACC": 0.22011470626079177,
            "GTGAGC": 0.22011470626079177,
            "GTGTAC": -0.11574551688189771,
            "GTGTTC": -0.11574551688189771,
            "GTGTCC": -0.11574551688189771,
            "GTGTGC": -0.11574551688189771,
            "GTGCAC": -0.2945467781639426,
            "GTGCTC": -0.2945467781639426,
            "GTGCCC": -0.2945467781639426,
            "GTGCGC": -0.2945467781639426,
            "GTGGAC": 0.2778403824415028,
            "GTGGTC": 0.2778403824415028,
            "GTGGCC": 0.2778403824415028,
            "GTGGGC": 0.2778403824415028,
            "GCAAAC": 0.5155429023576916,
            "GCAATC": 0.5155429023576916,
            "GCAACC": 0.5155429023576916,
            "GCAAGC": 0.5155429023576916,
            "GCATAC": -0.13524098730038858,
            "GCATTC": -0.13524098730038858,
            "GCATCC": -0.13524098730038858,
            "GCATGC": -0.13524098730038858,
            "GCACAC": -0.22795683371413045,
            "GCACTC": -0.22795683371413045,
            "GCACCC": -0.22795683371413045,
            "GCACGC": -0.22795683371413045,
            "GCAGAC": 0.41524611668307543,
            "GCAGTC": 0.41524611668307543,
            "GCAGCC": 0.41524611668307543,
            "GCAGGC": 0.41524611668307543,
            "GCTAAC": -0.2829513352230242,
            "GCTATC": -0.2829513352230242,
            "GCTACC": -0.2829513352230242,
            "GCTAGC": -0.2829513352230242,
            "GCTTAC": -0.3321894817256479,
            "GCTTTC": -0.3321894817256479,
            "GCTTCC": -0.3321894817256479,
            "GCTCAC": -0.2946217265401243,
            "GCTCTC": -0.2946217265401243,
            "GCTCCC": -0.2946217265401243,
            "GCTCGC": -0.2946217265401243,
            "GCTGAC": 0.010279125993140958,
            "GCTGTC": 0.010279125993140958,
            "GCTGCC": 0.010279125993140958,
            "GCTGGC": 0.010279125993140958,
            "GCCAAC": -0.029650098983393658,
            "GCCATC": -0.029650098983393658,
            "GCCACC": -0.029650098983393658,
            "GCCAGC": -0.029650098983393658,
            "GCCTAC": -0.12787145603347128,
            "GCCTTC": -0.12787145603347128,
            "GCCTCC": -0.12787145603347128,
            "GCCTGC": -0.12787145603347128,
            "GCCCAC": -0.19280927558319982,
            "GCCCTC": -0.19280927558319982,
            "GCCCCC": -0.19280927558319982,
            "GCCCGC": -0.19280927558319982,
            "GCCGAC": -0.12923510296157836,
            "GCCGTC": -0.12923510296157836,
            "GCCGCC": -0.12923510296157836,
            "GCCGGC": -0.12923510296157836,
            "GCGAAC": 0.22011470626079177,
            "GCGATC": 0.22011470626079177,
            "GCGACC": 0.22011470626079177,
            "GCGAGC": 0.22011470626079177,
            "GCGTAC": -0.11574551688189771,
            "GCGTTC": -0.11574551688189771,
            "GCGTCC": -0.11574551688189771,
            "GCGTGC": -0.11574551688189771,
            "GCGCAC": -0.2945467781639426,
            "GCGCTC": -0.2945467781639426,
            "GCGCCC": -0.2945467781639426,
            "GCGCGC": -0.2945467781639426,
            "GCGGAC": 0.2778403824415028,
            "GCGGTC": 0.2778403824415028,
            "GCGGCC": 0.2778403824415028,
            "GCGGGC": 0.2778403824415028,
            "GGAATC": 0.5155429023576916,
            "GGAACC": 0.5155429023576916,
            "GGAAGC": 0.5155429023576916,
            "GGATTC": -0.13524098730038858,
            "GGATCC": -0.13524098730038858,
            "GGATGC": -0.13524098730038858,
            "GGACAC": -0.22795683371413045,
            "GGACTC": -0.22795683371413045,
            "GGACCC": -0.22795683371413045,
            "GGACGC": -0.22795683371413045,
            "GGAGTC": 0.41524611668307543,
            "GGAGCC": 0.41524611668307543,
            "GGAGGC": 0.41524611668307543,
            "GGTATC": -0.2829513352230242,
            "GGTACC": -0.2829513352230242,
            "GGTAGC": -0.2829513352230242,
            "GGTTAC": -0.3321894817256479,
            "GGTTTC": -0.3321894817256479,
            "GGTTGC": -0.3321894817256479,
            "GGTCAC": -0.2946217265401243,
            "GGTCTC": -0.2946217265401243,
            "GGTCCC": -0.2946217265401243,
            "GGTCGC": -0.2946217265401243,
            "GGTGTC": 0.010279125993140958,
            "GGTGCC": 0.010279125993140958,
            "GGTGGC": 0.010279125993140958,
            "GGCATC": -0.029650098983393658,
            "GGCACC": -0.029650098983393658,
            "GGCAGC": -0.029650098983393658,
            "GGCTAC": -0.12787145603347128,
            "GGCTCC": -0.12787145603347128,
            "GGCTGC": -0.12787145603347128,
            "GGCCAC": -0.19280927558319982,
            "GGCCTC": -0.19280927558319982,
            "GGCCCC": -0.19280927558319982,
            "GGCCGC": -0.19280927558319982,
            "GGCGTC": -0.12923510296157836,
            "GGCGCC": -0.12923510296157836,
            "GGCGGC": -0.12923510296157836,
            "GGGATC": 0.22011470626079177,
            "GGGACC": 0.22011470626079177,
            "GGGAGC": 0.22011470626079177,
            "GGGTAC": -0.11574551688189771,
            "GGGTTC": -0.11574551688189771,
            "GGGTCC": -0.11574551688189771,
            "GGGTGC": -0.11574551688189771,
            "GGGCAC": -0.2945467781639426,
            "GGGCTC": -0.2945467781639426,
            "GGGCCC": -0.2945467781639426,
            "GGGCGC": -0.2945467781639426,
            "GGGGTC": 0.2778403824415028,
            "GGGGCC": 0.2778403824415028
        },
        "hairpin_triloop": {
            "AGAAT": -0.2779803273107331,
            "AGCAT": -0.4113160672838361,
            "AGGAT": -0.35050099520746203,
            "AGTAT": -0.6028712448795948,
            "CGAAG": -2.02471054969995,
            "CGCAG": -2.158046289673053,
            "CGGAG": -2.0972312175966787,
            "CGTAG": -2.3496014672688115,
            "GGAAC": -1.1149835839368762,
            "GGCAC": -1.2483193239099792,
            "GGGAC": -1.1875042518336052,
            "GGTAC": -1.439874501505738,
            "TGAAA": -0.7896976776033533,
            "TGCAA": -0.9230334175764563,
            "TGGAA": -0.8622183455000823,
            "TGTAA": -1.114588595172215,
            "AAAAT": 0.6410263584903699,
            "AAATT": -0.13232549334945043,
            "AAACT": 0.5229521239795023,
            "AAAGT": 0.7115795640264064,
            "AATAT": 0.31613544092150825,
            "AATTT": -0.4572164109183121,
            "AATCT": 0.19806120641064062,
            "AATGT": 0.38668864645754475,
            "AACAT": 0.5076906185172678,
            "AACTT": -0.2656612333225534,
            "AACCT": 0.3896163840064002,
            "AACGT": 0.5782438240533043,
            "AAGAT": 0.568505690593641,
            "AAGTT": -0.20484616124617938,
            "AAGCT": 0.45043145608277335,
            "AAGGT": 0.6390588961296775,
            "ATAAT": -0.5999735687801775,
            "ATATT": -0.20714754856962303,
            "ATACT": 0.21320572695706907,
            "ATAGT": -0.2533164315416596,
            "ATTAT": -0.9248644863490392,
            "ATTTT": -0.5320384661384847,
            "ATTCT": -0.11168519061179305,
            "ATTGT": -0.5782073491105213,
            "ATCAT": -0.7333093087532805,
            "ATCTT": -0.340483288542726,
            "ATCCT": 0.07986998698396519,
            "ATCGT": -0.3866521715147626,
            "ATGAT": -0.6724942366769064,
            "ATGTT": -0.279668216466352,
            "ATGCT": 0.14068505906034012,
            "ATGGT": -0.32583709943838857,
            "ACAAT": 0.42415134305989444,
            "ACATT": 0.23464838587671544,
            "ACACT": 0.3909666807984067,
            "ACAGT": -1.019993543725453,
            "ACTAT": 0.09926042549103276,
            "ACTTT": -0.0902425316921458,
            "ACTCT": 0.066075763229545,
            "ACTGT": -1.3448844612943147,
            "ACCAT": 0.29081560308679144,
            "ACCTT": 0.10131264590361333,
            "ACCCT": 0.2576309408253028,
            "ACCGT": -1.153329283698556,
            "ACGAT": 0.3516306751631655,
            "ACGTT": 0.16212771797998649,
            "ACGCT": 0.31844601290167773,
            "ACGGT": -1.092514211622182,
            "AGATT": -0.14545512969112062,
            "AGACT": -0.6213403122557888,
            "AGAGT": 0.3859293490482596,
            "AGTTT": -0.4703460472599823,
            "AGTCT": -0.9462312298246505,
            "AGTGT": 0.061038431479397914,
            "AGCTT": -0.2787908696642236,
            "AGCCT": -0.7546760522288918,
            "AGCGT": 0.2525936090751566,
            "AGGTT": -0.21797579758784957,
            "AGGCT": -0.6938609801525177,
            "AGGGT": 0.31340868115153064,
            "TAAAA": 0.12162668554674205,
            "TAATA": -0.3841362166236495,
            "TAACA": -0.015757727735879357,
            "TAAGA": 0.21833686316680634,
            "TATAA": -0.20326423202211874,
            "TATTA": -0.7090271341925112,
            "TATCA": -0.34064864530474104,
            "TATGA": -0.10655405440205534,
            "TACAA": -0.011709054426360055,
            "TACTA": -0.5174719565967525,
            "TACCA": -0.14909346770898235,
            "TACGA": 0.08500112319370245,
            "TAGAA": 0.0491060176500131,
            "TAGTA": -0.45665688452037845,
            "TAGCA": -0.08827839563260831,
            "TAGGA": 0.1458161952700774,
            "TTAAA": -0.4299071590078478,
            "TTATA": -0.2882846170036464,
            "TTACA": -0.017213563183121394,
            "TTAGA": -0.3712726828196846,
            "TTTAA": -0.7547980765767095,
            "TTTTA": -0.6131755345725081,
            "TTTCA": -0.3421044807519831,
            "TTTGA": -0.6961636003885463,
            "TTCAA": -0.5632428989809508,
            "TTCTA": -0.4216203569767494,
            "TTCCA": -0.1505493031562244,
            "TTCGA": -0.5046084227927876,
            "TTGAA": -0.5024278269045768,
            "TTGTA": -0.36080528490037533,
            "TTGCA": -0.08973423107985035,
            "TTGGA": -0.44379335071641357,
            "TCAAA": -0.002347758512529996,
            "TCATA": -0.05821593046637119,
            "TCACA": 0.16434789021961738,
            "TCAGA": -0.743333168275357,
            "TCTAA": -0.3272386760813917,
            "TCTTA": -0.38310684803523287,
            "TCTCA": -0.16054302734924386,
            "TCTGA": -1.0682240858442187,
            "TCCAA": -0.135683498485633,
            "TCCTA": -0.1915516704394742,
            "TCCCA": 0.03101215024651438,
            "TCCGA": -0.87666890824846,
            "TCGAA": -0.07486842640925895,
            "TCGTA": -0.13073659836310014,
            "TCGCA": 0.09182722232288842,
            "TCGGA": -0.815853836172086,
            "TGATA": -0.46493612154572617,
            "TGACA": -0.9227809403213012,
            "TGAGA": -0.032628859409944866,
            "TGTTA": -0.7898270391145878,
            "TGTCA": -1.2476718578901629,
            "TGTGA": -0.35751977697880655,
            "TGCTA": -0.5982718615188292,
            "TGCCA": -1.0561166802944042,
            "TGCGA": -0.16596459938304786,
            "TGGTA": -0.5374567894424551,
            "TGGCA": -0.9953016082180302,
            "TGGGA": -0.10514952730667382,
            "CAAAG": -0.8160467762781614,
            "CAATG": -0.9259912719375829,
            "CAACG": -0.7715017451893833,
            "CAAGG": -0.5426209696287496,
            "CATAG": -1.140937693847023,
            "CATTG": -1.2508821895064446,
            "CATCG": -1.096392662758245,
            "CATGG": -0.8675118871976113,
            "CACAG": -0.9493825162512644,
            "CACTG": -1.059327011910686,
            "CACCG": -0.9048374851624863,
            "CACGG": -0.6759567096018526,
            "CAGAG": -0.8885674441748903,
            "CAGTG": -0.9985119398343119,
            "CAGCG": -0.8440224130861123,
            "CAGGG": -0.6151416375254786,
            "CTAAG": -1.0588109137143866,
            "CTATG": -0.9237044299172532,
            "CTACG": -0.6421164326062212,
            "CTAGG": -1.0414718352708365,
            "CTTAG": -1.3837018312832483,
            "CTTTG": -1.248595347486115,
            "CTTCG": -0.9670073501750829,
            "CTTGG": -1.3663627528396982,
            "CTCAG": -1.1921466536874896,
            "CTCTG": -1.0570401698903562,
            "CTCCG": -0.7754521725793242,
            "CTCGG": -1.1748075752439395,
            "CTGAG": -1.1313315816111156,
            "CTGTG": -0.9962250978139822,
            "CTGCG": -0.7146371005029502,
            "CTGGG": -1.1139925031675655,
            "CCAAG": -0.6672094390656471,
            "CCATG": -0.5770970929676849,
            "CCACG": -0.4945239385970637,
            "CCAGG": -1.1239513991021872,
            "CCTAG": -0.9921003566345088,
            "CCTTG": -0.9019880105365465,
            "CCTCG": -0.8194148561659254,
            "CCTGG": -1.448842316671049,
            "CCCAG": -0.8005451790387501,
            "CCCTG": -0.7104328329407879,
            "CCCCG": -0.6278596785701667,
            "CCCGG": -1.2572871390752902,
            "CCGAG": -0.7397301069623761,
            "CCGTG": -0.6496177608644138,
            "CCGCG": -0.5670446064937926,
            "CCGGG": -1.1964720669989162,
            "CGATG": -0.8498380531694898,
            "CGACG": -1.4983492151344033,
            "CGAGG": -0.5935932225813789,
            "CGTTG": -1.1747289707383515,
            "CGTCG": -1.823240132703265,
            "CGTGG": -0.9184841401502406,
            "CGCTG": -0.9831737931425928,
            "CGCCG": -1.6316849551075063,
            "CGCGG": -0.7269289625544819,
            "CGGTG": -0.9223587210662187,
            "CGGCG": -1.5708698830311323,
            "CGGGG": -0.6661138904781079,
            "GAAAC": 0.12554503824771146,
            "GAATC": -0.25112255961147767,
            "GAACC": 0.27465096154745705,
            "GAAGC": 0.3510300595410465,
            "GATAC": -0.19934587932114978,
            "GATTC": -0.5760134771803394,
            "GATCC": -0.050239956021404186,
            "GATGC": 0.02613914197218481,
            "GACAC": -0.0077907017253910915,
            "GACTC": -0.38445829958458066,
            "GACCC": 0.14131522157435494,
            "GACGC": 0.2176943195679426,
            "GAGAC": 0.05302437035098251,
            "GAGTC": -0.3236432275082066,
            "GAGCC": 0.2021302936507281,
            "GAGGC": 0.27850939164431754,
            "GTAAC": -0.8083823045484433,
            "GTATC": -0.46593109363822016,
            "GTACC": -0.09940922629457871,
            "GTAGC": -0.6861588402308865,
            "GTTAC": -1.133273222117305,
            "GTTTC": -0.7908220112070818,
            "GTTCC": -0.4243001438634404,
            "GTTGC": -1.0110497577997481,
            "GTCAC": -0.9417180445215463,
            "GTCTC": -0.5992668336113232,
            "GTCCC": -0.2327449662676817,
            "GTCGC": -0.8194945802039895,
            "GTGAC": -0.8809029724451722,
            "GTGTC": -0.5384517615349491,
            "GTGCC": -0.17192989419130766,
            "GTGGC": -0.7586795081276154,
            "GCAAC": -0.17766466968018424,
            "GCATC": -0.039740461673274385,
            "GCACC": 0.09998761926163535,
            "GCAGC": -1.038499880666393,
            "GCTAC": -0.5025555872490459,
            "GCTTC": -0.3646313792421356,
            "GCTCC": -0.22490329830722589,
            "GCTGC": -1.3633907982352547,
            "GCCAC": -0.31100040965328724,
            "GCCTC": -0.17307620164637694,
            "GCCCC": -0.0333481207114672,
            "GCCGC": -1.171835620639496,
            "GCGAC": -0.2501853375769132,
            "GCGTC": -0.11226112957000334,
            "GCGCC": 0.0274669513649064,
            "GCGGC": -1.111020548563122,
            "GGATC": -0.4552977259303628,
            "GGACC": -0.829048651501819,
            "GGAGC": -0.19043042352061024,
            "GGTTC": -0.7801886434992245,
            "GGTCC": -1.1539395690706806,
            "GGTGC": -0.5153213410894719,
            "GGCTC": -0.5886334659034658,
            "GGCCC": -0.9623843914749219,
            "GGCGC": -0.32376616349371323,
            "GGGTC": -0.5278183938270917,
            "GGGCC": -0.9015693193985479,
            "GGGGC": -0.2629510914173392
        },
        "interior_1_1": {
            "AAATAT": 2.2589977615059045,
            "AAATCT": 2.6277456816605067,
            "AAATGT": 1.7582884403837347,
            "AAATTT": 2.869648766150654,
            "ACATAT": 2.3908824061813663,
            "ACATCT": 3.123479612079528,
            "ACATGT": 2.869648766150654,
            "ACATTT": 2.181885970993209,
            "AGATAT": 0.6639006454803811,
            "AGATCT": 2.869648766150654,
            "AGATGT": 0.9958965641118689,
            "AGATTT": 1.2894463291554148,
            "ATATAT": 2.869648766150654,
            "ATATCT": 2.398771151381011,
            "ATATGT": 0.6204360532245117,
            "ATATTT": 1.844200498865049,
            "AACGAT": 1.5500019814708366,
            "AACGCT": 1.6206955627922675,
            "AACGGT": 0.25449892482257663,
            "AACGTT": 2.695763333128175,
            "ACCGAT": 2.0009710838132673,
            "ACCGCT": 3.099700912774641,
            "ACCGGT": 2.695763333128175,
            "ACCGTT": 2.120922826281234,
            "AGCGAT": 0.03694646597481066,
            "AGCGCT": 2.695763333128175,
            "AGCGGT": -0.3176318454896374,
            "AGCGTT": 0.5703122748062204,
            "ATCGAT": 2.695763333128175,
            "ATCGCT": 2.0821674246525452,
            "ATCGGT": 0.19460598022534903,
            "ATCGTT": 1.7231389595834887,
            "AAGCAT": 1.9365994463811385,
            "AAGCCT": 2.0600708395958716,
            "AAGCGT": 1.1193180779510312,
            "AAGCTT": 2.6432266734970673,
            "ACGCAT": 1.6590567383492845,
            "ACGCCT": 2.9546859175269713,
            "ACGCGT": 2.6432266734970673,
            "ACGCTT": 2.021731014921036,
            "AGGCAT": 0.3971107249863568,
            "AGGCCT": 2.6432266734970673,
            "AGGCGT": 0.6585146173797067,
            "AGGCTT": 0.9478260411963917,
            "ATGCAT": 2.6432266734970673,
            "ATGCCT": 2.331604664420838,
            "ATGCGT": -0.25622605782629115,
            "ATGCTT": 1.3722377149998826,
            "AAGTAT": 4.155055431996707,
            "AAGTCT": 4.592442917034645,
            "AAGTGT": 4.127435407922864,
            "AAGTTT": 4.5,
            "ACGTAT": 4.56668190926085,
            "ACGTCT": 4.955387646863841,
            "ACGTGT": 4.0,
            "ACGTTT": 4.432469358328848,
            "AGGTAT": 2.974376741330126,
            "AGGTCT": 4.2,
            "AGGTGT": 3.2383309096056583,
            "AGGTTT": 4.189182630418768,
            "ATGTAT": 4.5,
            "ATGTCT": 4.493505744752041,
            "ATGTGT": 3.0607085305100745,
            "ATGTTT": 4.258985838626354,
            "AATAAT": 2.018573383214772,
            "AATACT": 2.267587345516853,
            "AATAGT": 0.810274668474348,
            "AATATT": 2.7084625192213583,
            "ACTAAT": 2.267587345516853,
            "ACTACT": 3.01923781294904,
            "ACTAGT": 2.7084625192213583,
            "ACTATT": 2.0344376223022476,
            "AGTAAT": 0.810274668474348,
            "AGTACT": 2.7084625192213583,
            "AGTAGT": 0.18512433843267484,
            "AGTATT": 0.9583536801502004,
            "ATTAAT": 2.7084625192213583,
            "ATTACT": 2.0344376223022476,
            "ATTAGT": 0.9583536801502004,
            "ATTATT": 1.626434196474067,
            "AATGAT": 4.155055431996707,
            "AATGCT": 4.592442917034645,
            "AATGGT": 4.127435407922864,
            "AATGTT": 4.5,
            "ACTGAT": 4.56668190926085,
            "ACTGCT": 4.955387646863841,
            "ACTGGT": 4.1,
            "ACTGTT": 4.432469358328848,
            "AGTGAT": 2.974376741330126,
            "AGTGCT": 4.1,
            "AGTGGT": 3.2383309096056583,
            "AGTGTT": 4.189182630418768,
            "ATTGAT": 4.4,
            "ATTGCT": 4.493505744752041,
            "ATTGGT": 3.0607085305100745,
            "ATTGTT": 4.258985838626354,
            "CAATAG": 1.8499618818454868,
            "CAATCG": 1.6921531316661538,
            "CAATGG": 1.0180625540689587,
            "CAATTG": 2.4773509775995786,
            "CCATAG": 1.8563039574336004,
            "CCATCG": 2.731865773830675,
            "CCATGG": 2.4773509775995786,
            "CCATTG": 2.151991070285015,
            "CGATAG": 0.64588211213028,
            "CGATCG": 2.4773509775995786,
            "CGATGG": 1.142224900232117,
            "CGATTG": -0.252195351647861,
            "CTATAG": 2.4773509775995786,
            "CTATCG": 2.059002601173015,
            "CTATGG": 0.2828464714439187,
            "CTATTG": 1.2629420745640805,
            "CACGAG": 1.0683166882169348,
            "CACGCG": 0.6124535992044304,
            "CACGGG": -0.5583763750856834,
            "CACGTG": 2.230816130983616,
            "CCCGAG": 1.3937432214720173,
            "CCCGCG": 2.635437660932304,
            "CCCGGG": 2.230816130983616,
            "CCCGTG": 2.018378511979556,
            "CGCGAG": -0.05372148096877449,
            "CGCGCG": 2.230816130983616,
            "CGCGGG": -0.2439529229628734,
            "CGCGTG": -1.0439788195905395,
            "CTCGAG": 2.230816130983616,
            "CTCGCG": 1.6697494608510652,
            "CTCGGG": -0.215633015148728,
            "CTCGTG": 1.0692311216890364,
            "CAGCAG": 1.4462475554303271,
            "CAGCCG": 1.043162278311125,
            "CAGCGG": 0.2977761803458616,
            "CAGCTG": 2.1696128736555984,
            "CCGCAG": 1.0431622783111245,
            "CCGCCG": 2.4817560679877246,
            "CCGCGG": 2.1696128736555984,
            "CCGCTG": 1.9105201029224483,
            "CGGCAG": 0.29777618034586206,
            "CGGCCG": 2.1696128736555984,
            "CGGCGG": 0.7235269422095612,
            "CGGCTG": -0.6751316508972778,
            "CTGCAG": 2.1696128736555984,
            "CTGCCG": 1.9105201029224483,
            "CTGCGG": -0.6751316508972778,
            "CTGCTG": 0.7096632794085203,
            "CAGTAG": 4.138317340887364,
            "CAGTCG": 4.049148155591367,
            "CAGTGG": 3.779507310159163,
            "CAGTTG": 4.5,
            "CCGTAG": 4.424401249064159,
            "CCGTCG": 4.956071597166063,
            "CCGTGG": 4.0,
            "CCGTTG": 4.794872246171729,
            "CGGTAG": 3.3486559965311002,
            "CGGTCG": 4.2,
            "CGGTGG": 3.7769570342769816,
            "CGGTTG": 3.039838738166567,
            "CTGTAG": 4.5,
            "CTGTCG": 4.5460349830951206,
            "CTGTGG": 3.115416737280557,
            "CTGTTG": 4.070025202876461,
            "CATAAG": 1.7031148074205413,
            "CATACG": 1.4255720993886873,
            "CATAGG": 0.16362608602575923,
            "CATATG": 2.40974203453647,
            "CCTAAG": 1.8265862006352744,
            "CCTACG": 2.721201278566374,
            "CCTAGG": 2.40974203453647,
            "CCTATG": 2.098120025460241,
            "CGTAAG": 0.8858334389904341,
            "CGTACG": 2.40974203453647,
            "CGTAGG": 0.42502997841911005,
            "CGTATG": -0.4897106967868883,
            "CTTAAG": 2.40974203453647,
            "CTTACG": 1.7882463759604388,
            "CTTAGG": 0.7143414022357946,
            "CTTATG": 1.1387530760392854,
            "CATGAG": 4.138317340887364,
            "CATGCG": 4.049148155591367,
            "CATGGG": 3.779507310159163,
            "CATGTG": 4.5,
            "CCTGAG": 4.424401249064159,
            "CCTGCG": 4.956071597166063,
            "CCTGGG": 4.1,
            "CCTGTG": 4.794872246171729,
            "CGTGAG": 3.3486559965311002,
            "CGTGCG": 4.1,
            "CGTGGG": 3.7769570342769816,
            "CGTGTG": 3.039838738166567,
            "CTTGAG": 4.4,
            "CTTGCG": 4.5460349830951206,
            "CTTGGG": 3.115416737280557,
            "CTTGTG": 4.070025202876461,
            "GAATAC": 1.6673272693362882,
            "GAATCC": 2.2380303295312394,
            "GAATGC": 0.8618611474585158,
            "GAATTC": 2.7338504896317892,
            "GCATAC": 1.6208915330310991,
            "GCATCC": 3.0808436214794477,
            "GCATGC": 2.7338504896317892,
            "GCATTC": 2.106516682917825,
            "GGATAC": -0.01497418859707178,
            "GGATCC": 2.7338504896317892,
            "GGATGC": 0.3700412897638752,
            "GGATTC": 0.402599538804882,
            "GTATAC": 2.7338504896317892,
            "GTATCC": 2.3621572649343157,
            "GTATGC": 0.1092955574548502,
            "GTATTC": 1.817806171548789,
            "GACGAC": 0.841288817264374,
            "GACGCC": 1.1139375386261539,
            "GACGGC": -0.7589710401394885,
            "GACGTC": 2.4429223845724644,
            "GCCGAC": 1.1139375386261539,
            "GCCGCC": 2.9400222501377145,
            "GCCGGC": 2.4429223845724644,
            "GCCGTC": 1.9285108661690038,
            "GGCGAC": -0.7589710401394885,
            "GGCGCC": 2.4429223845724644,
            "GGCGGC": -1.0605297918744774,
            "GGCGTC": -0.4335771875811587,
            "GTCGAC": 2.4429223845724644,
            "GTCGCC": 1.9285108661690038,
            "GTCGGC": -0.4335771875811587,
            "GTCGTC": 1.5797019602303828,
            "GAGCAC": 1.348826545305859,
            "GAGCCC": 1.674253078560941,
            "GAGCGC": 0.22678837612014924,
            "GAGCTC": 2.5113259880725396,
            "GCGCAC": 0.8929634562933537,
            "GCGCCC": 2.9159475180212278,
            "GCGCGC": 2.5113259880725396,
            "GCGCTC": 1.950259317939989,
            "GGGCAC": -0.2778665179967592,
            "GGGCCC": 2.5113259880725396,
            "GGGCGC": 0.03655693412604988,
            "GGGCTC": 0.06487684194019572,
            "GTGCAC": 2.5113259880725396,
            "GTGCCC": 2.2988883690684796,
            "GTGCGC": -0.7634689625016158,
            "GTGCTC": 1.3497409787779597,
            "GAGTAC": 3.699183216345955,
            "GAGTCC": 4.338525841424242,
            "GAGTGC": 3.3668063915165094,
            "GAGTTC": 4.5,
            "GCGTAC": 3.932489312629447,
            "GCGTCC": 5.048549932782625,
            "GCGTGC": 4.0,
            "GCGTTC": 4.4928983467723285,
            "GGGTAC": 2.431300183771538,
            "GGGTCC": 4.2,
            "GGGTGC": 2.748273911776529,
            "GGGTTC": 3.4381341165870993,
            "GTGTAC": 4.5,
            "GTGTCC": 4.592690134824211,
            "GTGTGC": 2.6853663112592776,
            "GTGTTC": 4.368389787828959,
            "GATAAC": 1.3554191491302818,
            "GATACC": 1.806388251472712,
            "GATAGC": -0.15763636636574452,
            "GATATC": 2.50118050078762,
            "GCTAAC": 1.4261127304517123,
            "GCTACC": 2.905118080434086,
            "GCTAGC": 2.50118050078762,
            "GCTATC": 1.88758459231199,
            "GGTAAC": 0.059916092482021455,
            "GGTACC": 2.50118050078762,
            "GGTAGC": -0.5122146778301926,
            "GGTATC": 2.3147884793850437e-05,
            "GTTAAC": 2.50118050078762,
            "GTTACC": 1.9263399939406787,
            "GTTAGC": 0.3757294424656652,
            "GTTATC": 1.5285561272429335,
            "GATGAC": 3.699183216345955,
            "GATGCC": 4.338525841424242,
            "GATGGC": 3.3668063915165094,
            "GATGTC": 4.5,
            "GCTGAC": 3.932489312629447,
            "GCTGCC": 5.048549932782625,
            "GCTGGC": 4.1,
            "GCTGTC": 4.4928983467723285,
            "GGTGAC": 2.431300183771538,
            "GGTGCC": 4.1,
            "GGTGGC": 2.748273911776529,
            "GGTGTC": 3.4381341165870993,
            "GTTGAC": 4.4,
            "GTTGCC": 4.592690134824211,
            "GTTGGC": 2.6853663112592776,
            "GTTGTC": 4.368389787828959,
            "GAATAT": 4.234293563358544,
            "GAATCT": 4.765653998475208,
            "GAATGT": 3.761204266310217,
            "GAATTT": 4.4,
            "GCATAT": 4.554551730769862,
            "GCATCT": 4.898443199065033,
            "GCATGT": 4.1,
            "GCATTT": 4.479767846513707,
            "GGATAT": 3.819875137999601,
            "GGATCT": 4.1,
            "GGATGT": 3.887916888355557,
            "GGATTT": 3.2306149325859934,
            "GTATAT": 4.5,
            "GTATCT": 4.6356166404783155,
            "GTATGT": 3.6900787565637834,
            "GTATTT": 4.31556589408804,
            "GACGAT": 3.6991832163459546,
            "GACGCT": 3.932489312629447,
            "GACGGT": 2.431300183771538,
            "GACGTT": 4.4,
            "GCCGAT": 4.338525841424242,
            "GCCGCT": 5.048549932782625,
            "GCCGGT": 4.1,
            "GCCGTT": 4.592690134824211,
            "GGCGAT": 3.3668063915165094,
            "GGCGCT": 4.1,
            "GGCGGT": 2.748273911776529,
            "GGCGTT": 2.6853663112592776,
            "GTCGAT": 4.5,
            "GTCGCT": 4.4928983467723285,
            "GTCGGT": 3.4381341165870993,
            "GTCGTT": 4.368389787828959,
            "GAGCAT": 4.138317340887364,
            "GAGCCT": 4.424401249064159,
            "GAGCGT": 3.3486559965311002,
            "GAGCTT": 4.4,
            "GCGCAT": 4.049148155591367,
            "GCGCCT": 4.956071597166063,
            "GCGCGT": 4.1,
            "GCGCTT": 4.5460349830951206,
            "GGGCAT": 3.7795073101591634,
            "GGGCCT": 4.1,
            "GGGCGT": 3.776957034276981,
            "GGGCTT": 3.115416737280557,
            "GTGCAT": 4.5,
            "GTGCCT": 4.794872246171729,
            "GTGCGT": 3.039838738166567,
            "GTGCTT": 4.070025202876461,
            "GAGTAT": 4.0,
            "GAGTCT": 4.6,
            "GAGTGT": 4.0,
            "GAGTTT": 3.9000000000000004,
            "GCGTAT": 4.6,
            "GCGTCT": 4.6,
            "GCGTGT": 3.0999999999999996,
            "GCGTTT": 4.6,
            "GGGTAT": 4.0,
            "GGGTCT": 3.3,
            "GGGTGT": 4.0,
            "GGGTTT": 4.0,
            "GTGTAT": 4.0,
            "GTGTCT": 4.6,
            "GTGTGT": 4.0,
            "GTGTTT": 4.6,
            "GATAAT": 4.155055431996707,
            "GATACT": 4.56668190926085,
            "GATAGT": 2.974376741330126,
            "GATATT": 4.4,
            "GCTAAT": 4.592442917034645,
            "GCTACT": 4.955387646863841,
            "GCTAGT": 4.1,
            "GCTATT": 4.493505744752041,
            "GGTAAT": 4.127435407922864,
            "GGTACT": 4.1,
            "GGTAGT": 3.2383309096056583,
            "GGTATT": 3.0607085305100745,
            "GTTAAT": 4.5,
            "GTTACT": 4.432469358328848,
            "GTTAGT": 4.189182630418768,
            "GTTATT": 4.258985838626354,
            "GATGAT": 4.0,
            "GATGCT": 4.6,
            "GATGGT": 4.0,
            "GATGTT": 3.9000000000000004,
            "GCTGAT": 4.6,
            "GCTGCT": 4.6,
            "GCTGGT": 3.1999999999999997,
            "GCTGTT": 4.6,
            "GGTGAT": 4.0,
            "GGTGCT": 3.1999999999999997,
            "GGTGGT": 4.0,
            "GGTGTT": 4.0,
            "GTTGAT": 3.9,
            "GTTGCT": 4.6,
            "GTTGGT": 4.0,
            "GTTGTT": 4.6,
            "TAATAA": 2.3316760969454124,
            "TAATCA": 2.583294699473395,
            "TAATGA": 1.4441683745381435,
            "TAATTA": 2.8630889702283246,
            "TCATAA": 2.583294699473395,
            "TCATCA": 3.0599753683583915,
            "TCATGA": 2.8630889702283246,
            "TCATTA": 2.3784734572203474,
            "TGATAA": 1.4441683745381426,
            "TGATCA": 2.8630889702283246,
            "TGATGA": 1.6389227469394383,
            "TGATTA": 0.783782659378101,
            "TTATAA": 2.8630889702283246,
            "TTATCA": 2.3784734572203474,
            "TTATGA": 0.7837826593781014,
            "TTATTA": 1.8942207584044057,
            "TACGAA": 1.7149525017635727,
            "TACGCA": 1.6685167654583841,
            "TACGGA": 0.032651043830213666,
            "TACGTA": 2.7814757220590742,
            "TCCGAA": 2.2856555619585244,
            "TCCGCA": 3.1284688539067327,
            "TCCGGA": 2.7814757220590742,
            "TCCGTA": 2.4097824973616007,
            "TGCGAA": 0.9094863798858004,
            "TGCGCA": 2.7814757220590742,
            "TGCGGA": 0.4176665221911602,
            "TGCGTA": 0.15692078988213476,
            "TTCGAA": 2.7814757220590742,
            "TTCGCA": 2.15414191534511,
            "TTCGGA": 0.450224771232167,
            "TTCGTA": 1.865431403976074,
            "TAGCAA": 1.8954858999812663,
            "TAGCCA": 1.9018279755693799,
            "TAGCGA": 0.6914061302660599,
            "TAGCTA": 2.522874995735358,
            "TCGCAA": 1.7376771498019332,
            "TCGCCA": 2.7773897919664545,
            "TCGCGA": 2.522874995735358,
            "TCGCTA": 2.1045266193087944,
            "TGGCAA": 1.0635865722047382,
            "TGGCCA": 2.522874995735358,
            "TGGCGA": 1.187748918367896,
            "TGGCTA": 0.3283704895796977,
            "TTGCAA": 2.522874995735358,
            "TTGCCA": 2.1975150884207943,
            "TTGCGA": -0.20667133351208156,
            "TTGCTA": 1.3084660926998595,
            "TAGTAA": 4.234293563358544,
            "TAGTCA": 4.554551730769862,
            "TAGTGA": 3.8198751379996017,
            "TAGTTA": 4.5,
            "TCGTAA": 4.765653998475208,
            "TCGTCA": 4.898443199065033,
            "TCGTGA": 4.0,
            "TCGTTA": 4.6356166404783155,
            "TGGTAA": 3.7612042663102168,
            "TGGTCA": 4.2,
            "TGGTGA": 3.887916888355557,
            "TGGTTA": 3.690078756563783,
            "TTGTAA": 4.5,
            "TTGTCA": 4.479767846513707,
            "TTGTGA": 3.2306149325859934,
            "TTGTTA": 4.31556589408804,
            "TATAAA": 2.1647106891489645,
            "TATACA": 2.2965953338244263,
            "TATAGA": 0.5696135731234415,
            "TATATA": 2.775361693793714,
            "TCTAAA": 2.5334586093035667,
            "TCTACA": 3.029192539722588,
            "TCTAGA": 2.775361693793714,
            "TCTATA": 2.304484079024071,
            "TGTAAA": 1.6640013680267942,
            "TGTACA": 2.775361693793714,
            "TGTAGA": 0.9016094917549289,
            "TGTATA": 0.5261489808675712,
            "TTTAAA": 2.775361693793714,
            "TTTACA": 2.087598898636269,
            "TTTAGA": 1.1951592567984748,
            "TTTATA": 1.7499134265081087,
            "TATGAA": 4.234293563358544,
            "TATGCA": 4.554551730769862,
            "TATGGA": 3.8198751379996017,
            "TATGTA": 4.5,
            "TCTGAA": 4.765653998475208,
            "TCTGCA": 4.898443199065033,
            "TCTGGA": 4.1,
            "TCTGTA": 4.6356166404783155,
            "TGTGAA": 3.7612042663102168,
            "TGTGCA": 4.1,
            "TGTGGA": 3.887916888355557,
            "TGTGTA": 3.690078756563783,
            "TTTGAA": 4.4,
            "TTTGCA": 4.479767846513707,
            "TTTGGA": 3.2306149325859934,
            "TTTGTA": 4.31556589408804,
            "TAATAG": 4.234293563358544,
            "TAATCG": 4.765653998475208,
            "TAATGG": 3.761204266310217,
            "TAATTG": 4.5,
            "TCATAG": 4.554551730769862,
            "TCATCG": 4.898443199065033,
            "TCATGG": 4.2,
            "TCATTG": 4.479767846513707,
            "TGATAG": 3.819875137999601,
            "TGATCG": 4.0,
            "TGATGG": 3.887916888355557,
            "TGATTG": 3.2306149325859934,
            "TTATAG": 4.5,
            "TTATCG": 4.6356166404783155,
            "TTATGG": 3.6900787565637834,
            "TTATTG": 4.31556589408804,
            "TACGAG": 3.6991832163459546,
            "TACGCG": 3.932489312629447,
            "TACGGG": 2.431300183771538,
            "TACGTG": 4.5,
            "TCCGAG": 4.338525841424242,
            "TCCGCG": 5.048549932782625,
            "TCCGGG": 4.2,
            "TCCGTG": 4.592690134824211,
            "TGCGAG": 3.3668063915165094,
            "TGCGCG": 4.0,
            "TGCGGG": 2.748273911776529,
            "TGCGTG": 2.6853663112592776,
            "TTCGAG": 4.5,
            "TTCGCG": 4.4928983467723285,
            "TTCGGG": 3.4381341165870993,
            "TTCGTG": 4.368389787828959,
            "TAGCAG": 4.138317340887364,
            "TAGCCG": 4.424401249064159,
            "TAGCGG": 3.3486559965311002,
            "TAGCTG": 4.5,
            "TCGCAG": 4.049148155591367,
            "TCGCCG": 4.956071597166063,
            "TCGCGG": 4.2,
            "TCGCTG": 4.5460349830951206,
            "TGGCAG": 3.7795073101591634,
            "TGGCCG": 4.0,
            "TGGCGG": 3.776957034276981,
            "TGGCTG": 3.115416737280557,
            "TTGCAG": 4.5,
            "TTGCCG": 4.794872246171729,
            "TTGCGG": 3.039838738166567,
            "TTGCTG": 4.070025202876461,
            "TAGTAG": 4.0,
            "TAGTCG": 4.6,
            "TAGTGG": 4.0,
            "TAGTTG": 4.0,
            "TCGTAG": 4.6,
            "TCGTCG": 4.6,
            "TCGTGG": 3.2,
            "TCGTTG": 4.6,
            "TGGTAG": 4.0,
            "TGGTCG": 3.2,
            "TGGTGG": 4.0,
            "TGGTTG": 4.0,
            "TTGTAG": 4.0,
            "TTGTCG": 4.6,
            "TTGTGG": 4.0,
            "TTGTTG": 4.6,
            "TATAAG": 4.155055431996707,
            "TATACG": 4.56668190926085,
            "TATAGG": 2.974376741330126,
            "TATATG": 4.5,
            "TCTAAG": 4.592442917034645,
            "TCTACG": 4.955387646863841,
            "TCTAGG": 4.2,
            "TCTATG": 4.493505744752041,
            "TGTAAG": 4.127435407922864,
            "TGTACG": 4.0,
            "TGTAGG": 3.2383309096056583,
            "TGTATG": 3.0607085305100745,
            "TTTAAG": 4.5,
            "TTTACG": 4.432469358328848,
            "TTTAGG": 4.189182630418768,
            "TTTATG": 4.258985838626354,
            "TATGAG": 4.0,
            "TATGCG": 4.6,
            "TATGGG": 4.0,
            "TATGTG": 4.0,
            "TCTGAG": 4.6,
            "TCTGCG": 4.6,
            "TCTGGG": 3.3000000000000003,
            "TCTGTG": 4.6,
            "TGTGAG": 4.0,
            "TGTGCG": 3.1,
            "TGTGGG": 4.0,
            "TGTGTG": 4.0,
            "TTTGAG": 3.9,
            "TTTGCG": 4.6,
            "TTTGGG": 4.0,
            "TTTGTG": 4.6
        },
        "interior_1_2": {
            "AAATAAT": 2.589348995355251,
            "AAATACT": 2.726736480393189,
            "AAATAGT": 2.5617289712814078,
            "AAATATT": 2.934293563358544,
            "AAATCAT": 2.820709430471915,
            "AAATCCT": 2.958096915509853,
            "AAATCGT": 2.793089406398072,
            "AAATCTT": 3.165653998475208,
            "AAATGAT": 2.116259698306924,
            "AAATGCT": 2.2536471833448624,
            "AAATGGT": 2.088639674233081,
            "AAATGTT": 2.4612042663102174,
            "AAATTAT": 2.855055431996707,
            "AAATTCT": 2.992442917034645,
            "AAATTGT": 2.827435407922864,
            "AAATTTT": 3.2,
            "AACGAAT": 2.0542386483426616,
            "AACGACT": 2.1916261333805998,
            "AACGAGT": 2.0266186242688184,
            "AACGATT": 2.3991832163459548,
            "AACGCAT": 1.9875447446261543,
            "AACGCCT": 2.1249322296640925,
            "AACGCGT": 1.9599247205523112,
            "AACGCTT": 2.3324893126294475,
            "AACGGAT": 0.7863556157682448,
            "AACGGCT": 0.9237431008061829,
            "AACGGGT": 0.7587355916944016,
            "AACGGTT": 1.131300183771538,
            "AACGTAT": 2.855055431996707,
            "AACGTCT": 2.992442917034645,
            "AACGTGT": 2.827435407922864,
            "AACGTTT": 3.2,
            "AAGCAAT": 2.4933727728840713,
            "AAGCACT": 2.6307602579220095,
            "AAGCAGT": 2.465752748810228,
            "AAGCATT": 2.8383173408873645,
            "AAGCCAT": 2.4794566810608663,
            "AAGCCCT": 2.6168441660988044,
            "AAGCCGT": 2.451836656987023,
            "AAGCCTT": 2.8244012490641595,
            "AAGCGAT": 1.7037114285278072,
            "AAGCGCT": 1.8410989135657454,
            "AAGCGGT": 1.676091404453964,
            "AAGCGTT": 2.0486559965311004,
            "AAGCTAT": 2.855055431996707,
            "AAGCTCT": 2.992442917034645,
            "AAGCTGT": 2.827435407922864,
            "AAGCTTT": 3.2,
            "AAGTAAT": 2.355055431996707,
            "AAGTACT": 2.492442917034645,
            "AAGTAGT": 2.327435407922864,
            "AAGTATT": 2.7,
            "AAGTCAT": 2.655055431996707,
            "AAGTCCT": 2.792442917034645,
            "AAGTCGT": 2.6274354079228637,
            "AAGTCTT": 3.0,
            "AAGTGAT": 2.355055431996707,
            "AAGTGCT": 2.492442917034645,
            "AAGTGGT": 2.327435407922864,
            "AAGTGTT": 2.7,
            "AAGTTAT": 2.355055431996707,
            "AAGTTCT": 2.492442917034645,
            "AAGTTGT": 2.327435407922864,
            "AAGTTTT": 2.7,
            "AATAAAT": 2.5101108639934138,
            "AATAACT": 2.647498349031352,
            "AATAAGT": 2.4824908399195706,
            "AATAATT": 2.855055431996707,
            "AATACAT": 2.6217373412575573,
            "AATACCT": 2.7591248262954955,
            "AATACGT": 2.594117317183714,
            "AATACTT": 2.9666819092608505,
            "AATAGAT": 1.329432173326833,
            "AATAGCT": 1.4668196583647712,
            "AATAGGT": 1.30181214925299,
            "AATAGTT": 1.6743767413301263,
            "AATATAT": 2.855055431996707,
            "AATATCT": 2.992442917034645,
            "AATATGT": 2.827435407922864,
            "AATATTT": 3.2,
            "AATGAAT": 2.355055431996707,
            "AATGACT": 2.492442917034645,
            "AATGAGT": 2.327435407922864,
            "AATGATT": 2.7,
            "AATGCAT": 2.655055431996707,
            "AATGCCT": 2.792442917034645,
            "AATGCGT": 2.6274354079228637,
            "AATGCTT": 3.0,
            "AATGGAT": 2.355055431996707,
            "AATGGCT": 2.492442917034645,
            "AATGGGT": 2.327435407922864,
            "AATGGTT": 2.7,
            "AATGTAT": 2.355055431996707,
            "AATGTCT": 2.492442917034645,
            "AATGTGT": 2.327435407922864,
            "AATGTTT": 2.7,
            "ACATAAT": 2.721233640030713,
            "ACATACT": 3.1099393776337036,
            "ACATAGT": 2.9545517307698628,
            "ACATATT": 2.5870210890987106,
            "ACATCAT": 3.065125108325884,
            "ACATCCT": 3.4538308459288745,
            "ACATCGT": 3.2984431990650336,
            "ACATCTT": 2.9309125573938815,
            "ACATGAT": 2.9666819092608505,
            "ACATGCT": 3.355387646863841,
            "ACATGGT": 3.2,
            "ACATGTT": 2.832469358328848,
            "ACATTAT": 2.646449755774557,
            "ACATTCT": 3.0351554933775478,
            "ACATTGT": 2.879767846513707,
            "ACATTTT": 2.5122372048425547,
            "ACCGAAT": 2.5052077506850927,
            "ACCGACT": 2.8939134882880833,
            "ACCGAGT": 2.7385258414242424,
            "ACCGATT": 2.3709951997530903,
            "ACCGCAT": 3.215231842043475,
            "ACCGCCT": 3.6039375796464657,
            "ACCGCGT": 3.448549932782625,
            "ACCGCTT": 3.0810192911114727,
            "ACCGGAT": 2.9666819092608505,
            "ACCGGCT": 3.355387646863841,
            "ACCGGGT": 3.2,
            "ACCGGTT": 2.832469358328848,
            "ACCGTAT": 2.7593720440850613,
            "ACCGTCT": 3.148077781688052,
            "ACCGTGT": 2.992690134824211,
            "ACCGTTT": 2.625159493153059,
            "ACGCAAT": 2.2158300648522173,
            "ACGCACT": 2.604535802455208,
            "ACGCAGT": 2.449148155591367,
            "ACGCATT": 2.081617513920215,
            "ACGCCAT": 3.122753506426914,
            "ACGCCCT": 3.5114592440299046,
            "ACGCCGT": 3.3560715971660637,
            "ACGCCTT": 2.9885409554949116,
            "ACGCGAT": 2.9666819092608505,
            "ACGCGCT": 3.355387646863841,
            "ACGCGGT": 3.2,
            "ACGCGTT": 2.832469358328848,
            "ACGCTAT": 2.7127168923559717,
            "ACGCTCT": 3.101422629958962,
            "ACGCTGT": 2.946034983095121,
            "ACGCTTT": 2.578504341423969,
            "ACGTAAT": 2.7666819092608503,
            "ACGTACT": 3.155387646863841,
            "ACGTAGT": 3.0,
            "ACGTATT": 2.632469358328848,
            "ACGTCAT": 2.7666819092608503,
            "ACGTCCT": 3.155387646863841,
            "ACGTCGT": 3.0,
            "ACGTCTT": 2.632469358328848,
            "ACGTGAT": 1.9666819092608505,
            "ACGTGCT": 2.355387646863841,
            "ACGTGGT": 2.2,
            "ACGTGTT": 1.832469358328848,
            "ACGTTAT": 2.7666819092608503,
            "ACGTTCT": 3.155387646863841,
            "ACGTTGT": 3.0,
            "ACGTTTT": 2.632469358328848,
            "ACTAAAT": 2.759124826295496,
            "ACTAACT": 3.147830563898486,
            "ACTAAGT": 2.992442917034645,
            "ACTAATT": 2.624912275363493,
            "ACTACAT": 3.1220695561246914,
            "ACTACCT": 3.510775293727682,
            "ACTACGT": 3.355387646863841,
            "ACTACTT": 2.987857005192689,
            "ACTAGAT": 2.9666819092608505,
            "ACTAGCT": 3.355387646863841,
            "ACTAGGT": 3.2,
            "ACTAGTT": 2.832469358328848,
            "ACTATAT": 2.6601876540128915,
            "ACTATCT": 3.048893391615882,
            "ACTATGT": 2.893505744752041,
            "ACTATTT": 2.525975103080889,
            "ACTGAAT": 2.7666819092608503,
            "ACTGACT": 3.155387646863841,
            "ACTGAGT": 3.0,
            "ACTGATT": 2.632469358328848,
            "ACTGCAT": 2.7666819092608503,
            "ACTGCCT": 3.155387646863841,
            "ACTGCGT": 3.0,
            "ACTGCTT": 2.632469358328848,
            "ACTGGAT": 2.0666819092608506,
            "ACTGGCT": 2.455387646863841,
            "ACTGGGT": 2.3000000000000003,
            "ACTGGTT": 1.9324693583288481,
            "ACTGTAT": 2.7666819092608503,
            "ACTGTCT": 3.155387646863841,
            "ACTGTGT": 3.0,
            "ACTGTTT": 2.632469358328848,
            "AGATAAT": 0.9942518793297276,
            "AGATACT": 2.5198751379996014,
            "AGATAGT": 1.2582060476052597,
            "AGATATT": 2.209057768418369,
            "AGATCAT": 1.6743767413301263,
            "AGATCCT": 3.2,
            "AGATCGT": 1.9383309096056585,
            "AGATCTT": 2.8891826304187678,
            "AGATGAT": 1.062293629685683,
            "AGATGCT": 2.587916888355557,
            "AGATGGT": 1.3262477979612153,
            "AGATGTT": 2.2770995187743246,
            "AGATTAT": 0.4049916739161197,
            "AGATTCT": 1.9306149325859936,
            "AGATTGT": 0.6689458421916519,
            "AGATTTT": 1.6197975630047612,
            "AGCGAAT": 0.5411831328466357,
            "AGCGACT": 2.0668063915165096,
            "AGCGAGT": 0.8051373011221679,
            "AGCGATT": 1.7559890219352772,
            "AGCGCAT": 1.6743767413301263,
            "AGCGCCT": 3.2,
            "AGCGCGT": 1.9383309096056585,
            "AGCGCTT": 2.8891826304187678,
            "AGCGGAT": -0.0773493468933446,
            "AGCGGCT": 1.4482739117765293,
            "AGCGGGT": 0.1866048213821876,
            "AGCGGTT": 1.137456542195297,
            "AGCGTAT": -0.14025694741059613,
            "AGCGTCT": 1.3853663112592778,
            "AGCGTGT": 0.12369722086493606,
            "AGCGTTT": 1.0745489416780454,
            "AGGCAAT": 0.9538840514892896,
            "AGGCACT": 2.4795073101591636,
            "AGGCAGT": 1.2178382197648219,
            "AGGCATT": 2.168689940577931,
            "AGGCCAT": 1.6743767413301263,
            "AGGCCCT": 3.2,
            "AGGCCGT": 1.9383309096056585,
            "AGGCCTT": 2.8891826304187678,
            "AGGCGAT": 0.9513337756071075,
            "AGGCGCT": 2.4769570342769813,
            "AGGCGGT": 1.2152879438826396,
            "AGGCGTT": 2.166139664695749,
            "AGGCTAT": 0.28979347861068305,
            "AGGCTCT": 1.815416737280557,
            "AGGCTGT": 0.5537476468862153,
            "AGGCTTT": 1.5045993676993246,
            "AGGTAAT": 1.1743767413301263,
            "AGGTACT": 2.7,
            "AGGTAGT": 1.4383309096056585,
            "AGGTATT": 2.3891826304187678,
            "AGGTCAT": 0.8743767413301262,
            "AGGTCCT": 2.4000000000000004,
            "AGGTCGT": 1.1383309096056584,
            "AGGTCTT": 2.089182630418768,
            "AGGTGAT": 1.1743767413301263,
            "AGGTGCT": 2.7,
            "AGGTGGT": 1.4383309096056585,
            "AGGTGTT": 2.3891826304187678,
            "AGGTTAT": 1.1743767413301263,
            "AGGTTCT": 2.7,
            "AGGTTGT": 1.4383309096056585,
            "AGGTTTT": 2.3891826304187678,
            "AGTAAAT": 1.30181214925299,
            "AGTAACT": 2.827435407922864,
            "AGTAAGT": 1.5657663175285221,
            "AGTAATT": 2.5166180383416314,
            "AGTACAT": 1.6743767413301263,
            "AGTACCT": 3.2,
            "AGTACGT": 1.9383309096056585,
            "AGTACTT": 2.8891826304187678,
            "AGTAGAT": 0.41270765093578454,
            "AGTAGCT": 1.9383309096056585,
            "AGTAGGT": 0.6766618192113167,
            "AGTAGTT": 1.627513540024426,
            "AGTATAT": 0.23508527184020078,
            "AGTATCT": 1.7607085305100747,
            "AGTATGT": 0.499039440115733,
            "AGTATTT": 1.4498911609288423,
            "AGTGAAT": 1.1743767413301263,
            "AGTGACT": 2.7,
            "AGTGAGT": 1.4383309096056585,
            "AGTGATT": 2.3891826304187678,
            "AGTGCAT": 0.7743767413301262,
            "AGTGCCT": 2.3000000000000003,
            "AGTGCGT": 1.0383309096056585,
            "AGTGCTT": 1.9891826304187679,
            "AGTGGAT": 1.1743767413301263,
            "AGTGGCT": 2.7,
            "AGTGGGT": 1.4383309096056585,
            "AGTGGTT": 2.3891826304187678,
            "AGTGTAT": 1.1743767413301263,
            "AGTGTCT": 2.7,
            "AGTGTGT": 1.4383309096056585,
            "AGTGTTT": 2.3891826304187678,
            "ATATAAT": 3.2,
            "ATATACT": 2.893505744752041,
            "ATATAGT": 1.7607085305100747,
            "ATATATT": 2.6589858386263545,
            "ATATCAT": 3.035616640478316,
            "ATATCCT": 2.7291223852303568,
            "ATATCGT": 1.5963251709883903,
            "ATATCTT": 2.49460247910467,
            "ATATGAT": 2.3900787565637835,
            "ATATGCT": 2.0835845013158245,
            "ATATGGT": 0.950787287073858,
            "ATATGTT": 1.8490645951901379,
            "ATATTAT": 2.715565894088041,
            "ATATTCT": 2.409071638840082,
            "ATATTGT": 1.2762744245981157,
            "ATATTTT": 2.1745517327143955,
            "ATCGAAT": 3.2,
            "ATCGACT": 2.893505744752041,
            "ATCGAGT": 1.7607085305100747,
            "ATCGATT": 2.6589858386263545,
            "ATCGCAT": 2.892898346772329,
            "ATCGCCT": 2.58640409152437,
            "ATCGCGT": 1.4536068772824033,
            "ATCGCTT": 2.351884185398683,
            "ATCGGAT": 2.1381341165870995,
            "ATCGGCT": 1.8316398613391405,
            "ATCGGGT": 0.698842647097174,
            "ATCGGTT": 1.5971199552134538,
            "ATCGTAT": 2.76838978782896,
            "ATCGTCT": 2.461895532581001,
            "ATCGTGT": 1.3290983183390344,
            "ATCGTTT": 2.227375626455314,
            "ATGCAAT": 3.2,
            "ATGCACT": 2.893505744752041,
            "ATGCAGT": 1.7607085305100747,
            "ATGCATT": 2.6589858386263545,
            "ATGCCAT": 3.19487224617173,
            "ATGCCCT": 2.888377990923771,
            "ATGCCGT": 1.7555807766818043,
            "ATGCCTT": 2.653858084798084,
            "ATGCGAT": 1.7398387381665672,
            "ATGCGCT": 1.4333444829186082,
            "ATGCGGT": 0.3005472686766417,
            "ATGCGTT": 1.1988245767929215,
            "ATGCTAT": 2.470025202876461,
            "ATGCTCT": 2.163530947628502,
            "ATGCTGT": 1.0307337333865356,
            "ATGCTTT": 1.9290110415028154,
            "ATGTAAT": 2.7,
            "ATGTACT": 2.393505744752041,
            "ATGTAGT": 1.2607085305100747,
            "ATGTATT": 2.1589858386263545,
            "ATGTCAT": 3.0,
            "ATGTCCT": 2.693505744752041,
            "ATGTCGT": 1.5607085305100747,
            "ATGTCTT": 2.4589858386263543,
            "ATGTGAT": 2.7,
            "ATGTGCT": 2.393505744752041,
            "ATGTGGT": 1.2607085305100747,
            "ATGTGTT": 2.1589858386263545,
            "ATGTTAT": 3.0,
            "ATGTTCT": 2.693505744752041,
            "ATGTTGT": 1.5607085305100747,
            "ATGTTTT": 2.4589858386263543,
            "ATTAAAT": 3.2,
            "ATTAACT": 2.893505744752041,
            "ATTAAGT": 1.7607085305100747,
            "ATTAATT": 2.6589858386263545,
            "ATTACAT": 2.832469358328848,
            "ATTACCT": 2.525975103080889,
            "ATTACGT": 1.3931778888389226,
            "ATTACTT": 2.2914551969552024,
            "ATTAGAT": 2.8891826304187678,
            "ATTAGCT": 2.5826883751708087,
            "ATTAGGT": 1.4498911609288423,
            "ATTAGTT": 2.348168469045122,
            "ATTATAT": 2.6589858386263545,
            "ATTATCT": 2.352491583378395,
            "ATTATGT": 1.2196943691364288,
            "ATTATTT": 2.117971677252709,
            "ATTGAAT": 2.6,
            "ATTGACT": 2.293505744752041,
            "ATTGAGT": 1.1607085305100746,
            "ATTGATT": 2.0589858386263544,
            "ATTGCAT": 3.0,
            "ATTGCCT": 2.693505744752041,
            "ATTGCGT": 1.5607085305100747,
            "ATTGCTT": 2.4589858386263543,
            "ATTGGAT": 2.7,
            "ATTGGCT": 2.393505744752041,
            "ATTGGGT": 1.2607085305100747,
            "ATTGGTT": 2.1589858386263545,
            "ATTGTAT": 3.0,
            "ATTGTCT": 2.693505744752041,
            "ATTGTGT": 1.5607085305100747,
            "ATTGTTT": 2.4589858386263543,
            "CAATAAG": 2.5726109042459084,
            "CAATACG": 2.183441718949911,
            "CAATAGG": 2.2138008735177075,
            "CAATATG": 2.934293563358544,
            "CAATCAG": 2.8039713393625725,
            "CAATCCG": 2.4148021540665754,
            "CAATCGG": 2.445161308634372,
            "CAATCTG": 3.165653998475208,
            "CAATGAG": 2.0995216071975817,
            "CAATGCG": 1.7103524219015842,
            "CAATGGG": 1.7407115764693808,
            "CAATGTG": 2.4612042663102174,
            "CAATTAG": 2.8383173408873645,
            "CAATTCG": 2.449148155591367,
            "CAATTGG": 2.4795073101591636,
            "CAATTTG": 3.2,
            "CACGAAG": 2.037500557233319,
            "CACGACG": 1.6483313719373216,
            "CACGAGG": 1.6786905265051182,
            "CACGATG": 2.3991832163459548,
            "CACGCAG": 1.9708066535168118,
            "CACGCCG": 1.5816374682208143,
            "CACGCGG": 1.6119966227886109,
            "CACGCTG": 2.3324893126294475,
            "CACGGAG": 0.7696175246589023,
            "CACGGCG": 0.3804483393629048,
            "CACGGGG": 0.4108074939307014,
            "CACGGTG": 1.131300183771538,
            "CACGTAG": 2.8383173408873645,
            "CACGTCG": 2.449148155591367,
            "CACGTGG": 2.4795073101591636,
            "CACGTTG": 3.2,
            "CAGCAAG": 2.476634681774729,
            "CAGCACG": 2.0874654964787314,
            "CAGCAGG": 2.117824651046528,
            "CAGCATG": 2.8383173408873645,
            "CAGCCAG": 2.462718589951524,
            "CAGCCCG": 2.0735494046555263,
            "CAGCCGG": 2.103908559223323,
            "CAGCCTG": 2.8244012490641595,
            "CAGCGAG": 1.6869733374184648,
            "CAGCGCG": 1.2978041521224672,
            "CAGCGGG": 1.3281633066902638,
            "CAGCGTG": 2.0486559965311004,
            "CAGCTAG": 2.8383173408873645,
            "CAGCTCG": 2.449148155591367,
            "CAGCTGG": 2.4795073101591636,
            "CAGCTTG": 3.2,
            "CAGTAAG": 2.3383173408873645,
            "CAGTACG": 1.949148155591367,
            "CAGTAGG": 1.9795073101591636,
            "CAGTATG": 2.7,
            "CAGTCAG": 2.6383173408873644,
            "CAGTCCG": 2.249148155591367,
            "CAGTCGG": 2.2795073101591634,
            "CAGTCTG": 3.0,
            "CAGTGAG": 2.3383173408873645,
            "CAGTGCG": 1.949148155591367,
            "CAGTGGG": 1.9795073101591636,
            "CAGTGTG": 2.7,
            "CAGTTAG": 2.3383173408873645,
            "CAGTTCG": 1.949148155591367,
            "CAGTTGG": 1.9795073101591636,
            "CAGTTTG": 2.7,
            "CATAAAG": 2.4933727728840713,
            "CATAACG": 2.1042035875880734,
            "CATAAGG": 2.13456274215587,
            "CATAATG": 2.855055431996707,
            "CATACAG": 2.604999250148215,
            "CATACCG": 2.2158300648522173,
            "CATACGG": 2.246189219420014,
            "CATACTG": 2.9666819092608505,
            "CATAGAG": 1.3126940822174906,
            "CATAGCG": 0.9235248969214931,
            "CATAGGG": 0.9538840514892897,
            "CATAGTG": 1.6743767413301263,
            "CATATAG": 2.8383173408873645,
            "CATATCG": 2.449148155591367,
            "CATATGG": 2.4795073101591636,
            "CATATTG": 3.2,
            "CATGAAG": 2.3383173408873645,
            "CATGACG": 1.949148155591367,
            "CATGAGG": 1.9795073101591636,
            "CATGATG": 2.7,
            "CATGCAG": 2.6383173408873644,
            "CATGCCG": 2.249148155591367,
            "CATGCGG": 2.2795073101591634,
            "CATGCTG": 3.0,
            "CATGGAG": 2.3383173408873645,
            "CATGGCG": 1.949148155591367,
            "CATGGGG": 1.9795073101591636,
            "CATGGTG": 2.7,
            "CATGTAG": 2.3383173408873645,
            "CATGTCG": 1.949148155591367,
            "CATGTGG": 1.9795073101591636,
            "CATGTTG": 2.7,
            "CCATAAG": 2.578952979834022,
            "CCATACG": 3.1106233279359263,
            "CCATAGG": 2.9545517307698628,
            "CCATATG": 2.9494239769415924,
            "CCATCAG": 2.922844448129193,
            "CCATCCG": 3.454514796231097,
            "CCATCGG": 3.2984431990650336,
            "CCATCTG": 3.2933154452367632,
            "CCATGAG": 2.8244012490641595,
            "CCATGCG": 3.3560715971660637,
            "CCATGGG": 3.2,
            "CCATGTG": 3.19487224617173,
            "CCATTAG": 2.504169095577866,
            "CCATTCG": 3.0358394436797704,
            "CCATTGG": 2.879767846513707,
            "CCATTTG": 2.8746400926854365,
            "CCCGAAG": 2.3629270904884017,
            "CCCGACG": 2.894597438590306,
            "CCCGAGG": 2.7385258414242424,
            "CCCGATG": 2.733398087595972,
            "CCCGCAG": 3.072951181846784,
            "CCCGCCG": 3.6046215299486883,
            "CCCGCGG": 3.448549932782625,
            "CCCGCTG": 3.4434221789543544,
            "CCCGGAG": 2.8244012490641595,
            "CCCGGCG": 3.3560715971660637,
            "CCCGGGG": 3.2,
            "CCCGGTG": 3.19487224617173,
            "CCCGTAG": 2.6170913838883703,
            "CCCGTCG": 3.1487617319902745,
            "CCCGTGG": 2.992690134824211,
            "CCCGTTG": 2.9875623809959406,
            "CCGCAAG": 2.0735494046555263,
            "CCGCACG": 2.6052197527574306,
            "CCGCAGG": 2.449148155591367,
            "CCGCATG": 2.4440204017630967,
            "CCGCCAG": 2.980472846230223,
            "CCGCCCG": 3.5121431943321273,
            "CCGCCGG": 3.3560715971660637,
            "CCGCCTG": 3.3509438433377934,
            "CCGCGAG": 2.8244012490641595,
            "CCGCGCG": 3.3560715971660637,
            "CCGCGGG": 3.2,
            "CCGCGTG": 3.19487224617173,
            "CCGCTAG": 2.57043623215928,
            "CCGCTCG": 3.102106580261185,
            "CCGCTGG": 2.946034983095121,
            "CCGCTTG": 2.940907229266851,
            "CCGTAAG": 2.6244012490641593,
            "CCGTACG": 3.1560715971660636,
            "CCGTAGG": 3.0,
            "CCGTATG": 2.9948722461717296,
            "CCGTCAG": 2.6244012490641593,
            "CCGTCCG": 3.1560715971660636,
            "CCGTCGG": 3.0,
            "CCGTCTG": 2.9948722461717296,
            "CCGTGAG": 1.8244012490641595,
            "CCGTGCG": 2.3560715971660637,
            "CCGTGGG": 2.2,
            "CCGTGTG": 2.19487224617173,
            "CCGTTAG": 2.6244012490641593,
            "CCGTTCG": 3.1560715971660636,
            "CCGTTGG": 3.0,
            "CCGTTTG": 2.9948722461717296,
            "CCTAAAG": 2.6168441660988044,
            "CCTAACG": 3.148514514200709,
            "CCTAAGG": 2.992442917034645,
            "CCTAATG": 2.9873151632063752,
            "CCTACAG": 2.9797888959280003,
            "CCTACCG": 3.5114592440299046,
            "CCTACGG": 3.355387646863841,
            "CCTACTG": 3.3502598930355707,
            "CCTAGAG": 2.8244012490641595,
            "CCTAGCG": 3.3560715971660637,
            "CCTAGGG": 3.2,
            "CCTAGTG": 3.19487224617173,
            "CCTATAG": 2.5179069938162004,
            "CCTATCG": 3.0495773419181047,
            "CCTATGG": 2.893505744752041,
            "CCTATTG": 2.888377990923771,
            "CCTGAAG": 2.6244012490641593,
            "CCTGACG": 3.1560715971660636,
            "CCTGAGG": 3.0,
            "CCTGATG": 2.9948722461717296,
            "CCTGCAG": 2.6244012490641593,
            "CCTGCCG": 3.1560715971660636,
            "CCTGCGG": 3.0,
            "CCTGCTG": 2.9948722461717296,
            "CCTGGAG": 1.9244012490641595,
            "CCTGGCG": 2.456071597166064,
            "CCTGGGG": 2.3000000000000003,
            "CCTGGTG": 2.29487224617173,
            "CCTGTAG": 2.6244012490641593,
            "CCTGTCG": 3.1560715971660636,
            "CCTGTGG": 3.0,
            "CCTGTTG": 2.9948722461717296,
            "CGATAAG": 1.3685311345307016,
            "CGATACG": 2.5198751379996014,
            "CGATAGG": 1.7968321722765825,
            "CGATATG": 1.0597138761661684,
            "CGATCAG": 2.0486559965311004,
            "CGATCCG": 3.2,
            "CGATCGG": 2.4769570342769813,
            "CGATCTG": 1.7398387381665672,
            "CGATGAG": 1.4365728848866572,
            "CGATGCG": 2.587916888355557,
            "CGATGGG": 1.8648739226325382,
            "CGATGTG": 1.127755626522124,
            "CGATTAG": 0.7792709291170938,
            "CGATTCG": 1.9306149325859936,
            "CGATTGG": 1.2075719668629747,
            "CGATTTG": 0.4704536707525606,
            "CGCGAAG": 0.9154623880476098,
            "CGCGACG": 2.0668063915165096,
            "CGCGAGG": 1.3437634257934907,
            "CGCGATG": 0.6066451296830766,
            "CGCGCAG": 2.0486559965311004,
            "CGCGCCG": 3.2,
            "CGCGCGG": 2.4769570342769813,
            "CGCGCTG": 1.7398387381665672,
            "CGCGGAG": 0.29692990830762955,
            "CGCGGCG": 1.4482739117765293,
            "CGCGGGG": 0.7252309460535105,
            "CGCGGTG": -0.011887350056903667,
            "CGCGTAG": 0.23402230779037803,
            "CGCGTCG": 1.3853663112592778,
            "CGCGTGG": 0.6623233455362589,
            "CGCGTTG": -0.0747949505741552,
            "CGGCAAG": 1.3281633066902638,
            "CGGCACG": 2.4795073101591636,
            "CGGCAGG": 1.7564643444361447,
            "CGGCATG": 1.0193460483257306,
            "CGGCCAG": 2.0486559965311004,
            "CGGCCCG": 3.2,
            "CGGCCGG": 2.4769570342769813,
            "CGGCCTG": 1.7398387381665672,
            "CGGCGAG": 1.3256130308080816,
            "CGGCGCG": 2.4769570342769813,
            "CGGCGGG": 1.7539140685539625,
            "CGGCGTG": 1.0167957724435484,
            "CGGCTAG": 0.6640727338116572,
            "CGGCTCG": 1.815416737280557,
            "CGGCTGG": 1.0923737715575381,
            "CGGCTTG": 0.355255475447124,
            "CGGTAAG": 1.5486559965311004,
            "CGGTACG": 2.7,
            "CGGTAGG": 1.9769570342769813,
            "CGGTATG": 1.2398387381665672,
            "CGGTCAG": 1.2486559965311004,
            "CGGTCCG": 2.4000000000000004,
            "CGGTCGG": 1.6769570342769813,
            "CGGTCTG": 0.9398387381665672,
            "CGGTGAG": 1.5486559965311004,
            "CGGTGCG": 2.7,
            "CGGTGGG": 1.9769570342769813,
            "CGGTGTG": 1.2398387381665672,
            "CGGTTAG": 1.5486559965311004,
            "CGGTTCG": 2.7,
            "CGGTTGG": 1.9769570342769813,
            "CGGTTTG": 1.2398387381665672,
            "CGTAAAG": 1.676091404453964,
            "CGTAACG": 2.827435407922864,
            "CGTAAGG": 2.104392442199845,
            "CGTAATG": 1.3672741460894309,
            "CGTACAG": 2.0486559965311004,
            "CGTACCG": 3.2,
            "CGTACGG": 2.4769570342769813,
            "CGTACTG": 1.7398387381665672,
            "CGTAGAG": 0.7869869061367587,
            "CGTAGCG": 1.9383309096056585,
            "CGTAGGG": 1.2152879438826396,
            "CGTAGTG": 0.4781696477722255,
            "CGTATAG": 0.6093645270411749,
            "CGTATCG": 1.7607085305100747,
            "CGTATGG": 1.0376655647870558,
            "CGTATTG": 0.3005472686766417,
            "CGTGAAG": 1.5486559965311004,
            "CGTGACG": 2.7,
            "CGTGAGG": 1.9769570342769813,
            "CGTGATG": 1.2398387381665672,
            "CGTGCAG": 1.1486559965311005,
            "CGTGCCG": 2.3000000000000003,
            "CGTGCGG": 1.5769570342769814,
            "CGTGCTG": 0.8398387381665672,
            "CGTGGAG": 1.5486559965311004,
            "CGTGGCG": 2.7,
            "CGTGGGG": 1.9769570342769813,
            "CGTGGTG": 1.2398387381665672,
            "CGTGTAG": 1.5486559965311004,
            "CGTGTCG": 2.7,
            "CGTGTGG": 1.9769570342769813,
            "CGTGTTG": 1.2398387381665672,
            "CTATAAG": 3.2,
            "CTATACG": 2.946034983095121,
            "CTATAGG": 1.815416737280557,
            "CTATATG": 2.470025202876461,
            "CTATCAG": 3.035616640478316,
            "CTATCCG": 2.7816516235734365,
            "CTATCGG": 1.6510333777588726,
            "CTATCTG": 2.3056418433547767,
            "CTATGAG": 2.3900787565637835,
            "CTATGCG": 2.1361137396589043,
            "CTATGGG": 1.0054954938443403,
            "CTATGTG": 1.6601039594402445,
            "CTATTAG": 2.715565894088041,
            "CTATTCG": 2.461600877183162,
            "CTATTGG": 1.330982631368598,
            "CTATTTG": 1.985591096964502,
            "CTCGAAG": 3.2,
            "CTCGACG": 2.946034983095121,
            "CTCGAGG": 1.815416737280557,
            "CTCGATG": 2.470025202876461,
            "CTCGCAG": 2.892898346772329,
            "CTCGCCG": 2.6389333298674496,
            "CTCGCGG": 1.5083150840528856,
            "CTCGCTG": 2.1629235496487897,
            "CTCGGAG": 2.1381341165870995,
            "CTCGGCG": 1.8841690996822202,
            "CTCGGGG": 0.7535508538676563,
            "CTCGGTG": 1.4081593194635604,
            "CTCGTAG": 2.76838978782896,
            "CTCGTCG": 2.5144247709240806,
            "CTCGTGG": 1.3838065251095166,
            "CTCGTTG": 2.0384149907054208,
            "CTGCAAG": 3.2,
            "CTGCACG": 2.946034983095121,
            "CTGCAGG": 1.815416737280557,
            "CTGCATG": 2.470025202876461,
            "CTGCCAG": 3.19487224617173,
            "CTGCCCG": 2.9409072292668506,
            "CTGCCGG": 1.8102889834522866,
            "CTGCCTG": 2.4648974490481907,
            "CTGCGAG": 1.7398387381665672,
            "CTGCGCG": 1.485873721261688,
            "CTGCGGG": 0.355255475447124,
            "CTGCGTG": 1.0098639410430281,
            "CTGCTAG": 2.470025202876461,
            "CTGCTCG": 2.216060185971582,
            "CTGCTGG": 1.085441940157018,
            "CTGCTTG": 1.740050405752922,
            "CTGTAAG": 2.7,
            "CTGTACG": 2.446034983095121,
            "CTGTAGG": 1.315416737280557,
            "CTGTATG": 1.970025202876461,
            "CTGTCAG": 3.0,
            "CTGTCCG": 2.7460349830951207,
            "CTGTCGG": 1.615416737280557,
            "CTGTCTG": 2.270025202876461,
            "CTGTGAG": 2.7,
            "CTGTGCG": 2.446034983095121,
            "CTGTGGG": 1.315416737280557,
            "CTGTGTG": 1.970025202876461,
            "CTGTTAG": 3.0,
            "CTGTTCG": 2.7460349830951207,
            "CTGTTGG": 1.615416737280557,
            "CTGTTTG": 2.270025202876461,
            "CTTAAAG": 3.2,
            "CTTAACG": 2.946034983095121,
            "CTTAAGG": 1.815416737280557,
            "CTTAATG": 2.470025202876461,
            "CTTACAG": 2.832469358328848,
            "CTTACCG": 2.578504341423969,
            "CTTACGG": 1.4478860956094048,
            "CTTACTG": 2.102494561205309,
            "CTTAGAG": 2.8891826304187678,
            "CTTAGCG": 2.6352176135138885,
            "CTTAGGG": 1.5045993676993246,
            "CTTAGTG": 2.1592078332952287,
            "CTTATAG": 2.6589858386263545,
            "CTTATCG": 2.4050208217214752,
            "CTTATGG": 1.274402575906911,
            "CTTATTG": 1.9290110415028152,
            "CTTGAAG": 2.6,
            "CTTGACG": 2.346034983095121,
            "CTTGAGG": 1.2154167372805569,
            "CTTGATG": 1.870025202876461,
            "CTTGCAG": 3.0,
            "CTTGCCG": 2.7460349830951207,
            "CTTGCGG": 1.615416737280557,
            "CTTGCTG": 2.270025202876461,
            "CTTGGAG": 2.7,
            "CTTGGCG": 2.446034983095121,
            "CTTGGGG": 1.315416737280557,
            "CTTGGTG": 1.970025202876461,
            "CTTGTAG": 3.0,
            "CTTGTCG": 2.7460349830951207,
            "CTTGTGG": 1.615416737280557,
            "CTTGTTG": 2.270025202876461,
            "GAATAAC": 2.1334767797044987,
            "GAATACC": 2.4728194047827863,
            "GAATAGC": 1.8010999548750535,
            "GAATATC": 2.934293563358544,
            "GAATCAC": 2.364837214821163,
            "GAATCCC": 2.7041798398994503,
            "GAATCGC": 2.0324603899917175,
            "GAATCTC": 3.165653998475208,
            "GAATGAC": 1.660387482656172,
            "GAATGCC": 1.9997301077344596,
            "GAATGGC": 1.3280106578267268,
            "GAATGTC": 2.4612042663102174,
            "GAATTAC": 2.3991832163459548,
            "GAATTCC": 2.7385258414242424,
            "GAATTGC": 2.0668063915165096,
            "GAATTTC": 3.2,
            "GACGAAC": 1.5983664326919094,
            "GACGACC": 1.937709057770197,
            "GACGAGC": 1.2659896078624642,
            "GACGATC": 2.3991832163459548,
            "GACGCAC": 1.531672528975402,
            "GACGCCC": 1.8710151540536897,
            "GACGCGC": 1.1992957041459569,
            "GACGCTC": 2.3324893126294475,
            "GACGGAC": 0.33048340011749255,
            "GACGGCC": 0.6698260251957802,
            "GACGGGC": -0.0018934247119526404,
            "GACGGTC": 1.131300183771538,
            "GACGTAC": 2.3991832163459548,
            "GACGTCC": 2.7385258414242424,
            "GACGTGC": 2.0668063915165096,
            "GACGTTC": 3.2,
            "GAGCAAC": 2.037500557233319,
            "GAGCACC": 2.3768431823116067,
            "GAGCAGC": 1.7051237324038737,
            "GAGCATC": 2.8383173408873645,
            "GAGCCAC": 2.023584465410114,
            "GAGCCCC": 2.3629270904884017,
            "GAGCCGC": 1.6912076405806689,
            "GAGCCTC": 2.8244012490641595,
            "GAGCGAC": 1.247839212877055,
            "GAGCGCC": 1.5871818379553426,
            "GAGCGGC": 0.9154623880476098,
            "GAGCGTC": 2.0486559965311004,
            "GAGCTAC": 2.3991832163459548,
            "GAGCTCC": 2.7385258414242424,
            "GAGCTGC": 2.0668063915165096,
            "GAGCTTC": 3.2,
            "GAGTAAC": 1.8991832163459548,
            "GAGTACC": 2.2385258414242424,
            "GAGTAGC": 1.5668063915165096,
            "GAGTATC": 2.7,
            "GAGTCAC": 2.1991832163459546,
            "GAGTCCC": 2.538525841424242,
            "GAGTCGC": 1.8668063915165096,
            "GAGTCTC": 3.0,
            "GAGTGAC": 1.8991832163459548,
            "GAGTGCC": 2.2385258414242424,
            "GAGTGGC": 1.5668063915165096,
            "GAGTGTC": 2.7,
            "GAGTTAC": 1.8991832163459548,
            "GAGTTCC": 2.2385258414242424,
            "GAGTTGC": 1.5668063915165096,
            "GAGTTTC": 2.7,
            "GATAAAC": 2.054238648342661,
            "GATAACC": 2.393581273420949,
            "GATAAGC": 1.7218618235132161,
            "GATAATC": 2.855055431996707,
            "GATACAC": 2.165865125606805,
            "GATACCC": 2.5052077506850927,
            "GATACGC": 1.8334883007773597,
            "GATACTC": 2.9666819092608505,
            "GATAGAC": 0.8735599576760809,
            "GATAGCC": 1.2129025827543685,
            "GATAGGC": 0.5411831328466357,
            "GATAGTC": 1.6743767413301263,
            "GATATAC": 2.3991832163459548,
            "GATATCC": 2.7385258414242424,
            "GATATGC": 2.0668063915165096,
            "GATATTC": 3.2,
            "GATGAAC": 1.8991832163459548,
            "GATGACC": 2.2385258414242424,
            "GATGAGC": 1.5668063915165096,
            "GATGATC": 2.7,
            "GATGCAC": 2.1991832163459546,
            "GATGCCC": 2.538525841424242,
            "GATGCGC": 1.8668063915165096,
            "GATGCTC": 3.0,
            "GATGGAC": 1.8991832163459548,
            "GATGGCC": 2.2385258414242424,
            "GATGGGC": 1.5668063915165096,
            "GATGGTC": 2.7,
            "GATGTAC": 1.8991832163459548,
            "GATGTCC": 2.2385258414242424,
            "GATGTGC": 1.5668063915165096,
            "GATGTTC": 2.7,
            "GCATAAC": 2.08704104339931,
            "GCATACC": 3.2031016635524874,
            "GCATAGC": 2.9545517307698628,
            "GCATATC": 2.6474500775421914,
            "GCATCAC": 2.430932511694481,
            "GCATCCC": 3.546993131847658,
            "GCATCGC": 3.2984431990650336,
            "GCATCTC": 2.9913415458373622,
            "GCATGAC": 2.3324893126294475,
            "GCATGCC": 3.448549932782625,
            "GCATGGC": 3.2,
            "GCATGTC": 2.892898346772329,
            "GCATTAC": 2.012257159143154,
            "GCATTCC": 3.1283177792963315,
            "GCATTGC": 2.879767846513707,
            "GCATTTC": 2.5726661932860355,
            "GCCGAAC": 1.8710151540536897,
            "GCCGACC": 2.987075774206867,
            "GCCGAGC": 2.7385258414242424,
            "GCCGATC": 2.431424188196571,
            "GCCGCAC": 2.581039245412072,
            "GCCGCCC": 3.6970998655652494,
            "GCCGCGC": 3.448549932782625,
            "GCCGCTC": 3.1414482795549534,
            "GCCGGAC": 2.3324893126294475,
            "GCCGGCC": 3.448549932782625,
            "GCCGGGC": 3.2,
            "GCCGGTC": 2.892898346772329,
            "GCCGTAC": 2.1251794474536583,
            "GCCGTCC": 3.2412400676068356,
            "GCCGTGC": 2.992690134824211,
            "GCCGTTC": 2.6855884815965396,
            "GCGCAAC": 1.5816374682208143,
            "GCGCACC": 2.6976980883739916,
            "GCGCAGC": 2.449148155591367,
            "GCGCATC": 2.1420465023636956,
            "GCGCCAC": 2.488560909795511,
            "GCGCCCC": 3.6046215299486883,
            "GCGCCGC": 3.3560715971660637,
            "GCGCCTC": 3.0489699439383924,
            "GCGCGAC": 2.3324893126294475,
            "GCGCGCC": 3.448549932782625,
            "GCGCGGC": 3.2,
            "GCGCGTC": 2.892898346772329,
            "GCGCTAC": 2.078524295724568,
            "GCGCTCC": 3.194584915877746,
            "GCGCTGC": 2.946034983095121,
            "GCGCTTC": 2.6389333298674496,
            "GCGTAAC": 2.1324893126294473,
            "GCGTACC": 3.2485499327826246,
            "GCGTAGC": 3.0,
            "GCGTATC": 2.6928983467723286,
            "GCGTCAC": 2.1324893126294473,
            "GCGTCCC": 3.2485499327826246,
            "GCGTCGC": 3.0,
            "GCGTCTC": 2.6928983467723286,
            "GCGTGAC": 1.3324893126294475,
            "GCGTGCC": 2.448549932782625,
            "GCGTGGC": 2.2,
            "GCGTGTC": 1.8928983467723288,
            "GCGTTAC": 2.1324893126294473,
            "GCGTTCC": 3.2485499327826246,
            "GCGTTGC": 3.0,
            "GCGTTTC": 2.6928983467723286,
            "GCTAAAC": 2.1249322296640925,
            "GCTAACC": 3.24099284981727,
            "GCTAAGC": 2.992442917034645,
            "GCTAATC": 2.685341263806974,
            "GCTACAC": 2.4878769594932884,
            "GCTACCC": 3.6039375796464657,
            "GCTACGC": 3.355387646863841,
            "GCTACTC": 3.0482859936361697,
            "GCTAGAC": 2.3324893126294475,
            "GCTAGCC": 3.448549932782625,
            "GCTAGGC": 3.2,
            "GCTAGTC": 2.892898346772329,
            "GCTATAC": 2.0259950573814884,
            "GCTATCC": 3.1420556775346657,
            "GCTATGC": 2.893505744752041,
            "GCTATTC": 2.58640409152437,
            "GCTGAAC": 2.1324893126294473,
            "GCTGACC": 3.2485499327826246,
            "GCTGAGC": 3.0,
            "GCTGATC": 2.6928983467723286,
            "GCTGCAC": 2.1324893126294473,
            "GCTGCCC": 3.2485499327826246,
            "GCTGCGC": 3.0,
            "GCTGCTC": 2.6928983467723286,
            "GCTGGAC": 1.4324893126294476,
            "GCTGGCC": 2.548549932782625,
            "GCTGGGC": 2.3000000000000003,
            "GCTGGTC": 1.992898346772329,
            "GCTGTAC": 2.1324893126294473,
            "GCTGTCC": 3.2485499327826246,
            "GCTGTGC": 3.0,
            "GCTGTTC": 2.6928983467723286,
            "GGATAAC": 0.4511753217711393,
            "GGATACC": 2.5198751379996014,
            "GGATAGC": 0.7681490497761306,
            "GGATATC": 1.4580092545867007,
            "GGATCAC": 1.131300183771538,
            "GGATCCC": 3.2,
            "GGATCGC": 1.4482739117765293,
            "GGATCTC": 2.1381341165870995,
            "GGATGAC": 0.5192170721270947,
            "GGATGCC": 2.587916888355557,
            "GGATGGC": 0.836190800132086,
            "GGATGTC": 1.5260510049426563,
            "GGATTAC": -0.13808488364246863,
            "GGATTCC": 1.9306149325859936,
            "GGATTGC": 0.17888884436252273,
            "GGATTTC": 0.8687490491730929,
            "GGCGAAC": -0.0018934247119526404,
            "GGCGACC": 2.0668063915165096,
            "GGCGAGC": 0.3150803032930387,
            "GGCGATC": 1.004940508103609,
            "GGCGCAC": 1.131300183771538,
            "GGCGCCC": 3.2,
            "GGCGCGC": 1.4482739117765293,
            "GGCGCTC": 2.1381341165870995,
            "GGCGGAC": -0.6204259044519329,
            "GGCGGCC": 1.4482739117765293,
            "GGCGGGC": -0.30345217644694156,
            "GGCGGTC": 0.38640802836362864,
            "GGCGTAC": -0.6833335049691844,
            "GGCGTCC": 1.3853663112592778,
            "GGCGTGC": -0.3663597769641931,
            "GGCGTTC": 0.3235004278463771,
            "GGGCAAC": 0.41080749393070126,
            "GGGCACC": 2.4795073101591636,
            "GGGCAGC": 0.7277812219356926,
            "GGGCATC": 1.417641426746263,
            "GGGCCAC": 1.131300183771538,
            "GGGCCCC": 3.2,
            "GGGCCGC": 1.4482739117765293,
            "GGGCCTC": 2.1381341165870995,
            "GGGCGAC": 0.4082572180485192,
            "GGGCGCC": 2.4769570342769813,
            "GGGCGGC": 0.7252309460535106,
            "GGGCGTC": 1.4150911508640807,
            "GGGCTAC": -0.25328307894790525,
            "GGGCTCC": 1.815416737280557,
            "GGGCTGC": 0.0636906490570861,
            "GGGCTTC": 0.7535508538676563,
            "GGGTAAC": 0.631300183771538,
            "GGGTACC": 2.7,
            "GGGTAGC": 0.9482739117765293,
            "GGGTATC": 1.6381341165870995,
            "GGGTCAC": 0.3313001837715379,
            "GGGTCCC": 2.4000000000000004,
            "GGGTCGC": 0.6482739117765293,
            "GGGTCTC": 1.3381341165870995,
            "GGGTGAC": 0.631300183771538,
            "GGGTGCC": 2.7,
            "GGGTGGC": 0.9482739117765293,
            "GGGTGTC": 1.6381341165870995,
            "GGGTTAC": 0.631300183771538,
            "GGGTTCC": 2.7,
            "GGGTTGC": 0.9482739117765293,
            "GGGTTTC": 1.6381341165870995,
            "GGTAAAC": 0.7587355916944016,
            "GGTAACC": 2.827435407922864,
            "GGTAAGC": 1.075709319699393,
            "GGTAATC": 1.7655695245099632,
            "GGTACAC": 1.131300183771538,
            "GGTACCC": 3.2,
            "GGTACGC": 1.4482739117765293,
            "GGTACTC": 2.1381341165870995,
            "GGTAGAC": -0.13036890662280376,
            "GGTAGCC": 1.9383309096056585,
            "GGTAGGC": 0.1866048213821876,
            "GGTAGTC": 0.8764650261927578,
            "GGTATAC": -0.3079912857183875,
            "GGTATCC": 1.7607085305100747,
            "GGTATGC": 0.008982442286603831,
            "GGTATTC": 0.698842647097174,
            "GGTGAAC": 0.631300183771538,
            "GGTGACC": 2.7,
            "GGTGAGC": 0.9482739117765293,
            "GGTGATC": 1.6381341165870995,
            "GGTGCAC": 0.23130018377153794,
            "GGTGCCC": 2.3000000000000003,
            "GGTGCGC": 0.5482739117765293,
            "GGTGCTC": 1.2381341165870996,
            "GGTGGAC": 0.631300183771538,
            "GGTGGCC": 2.7,
            "GGTGGGC": 0.9482739117765293,
            "GGTGGTC": 1.6381341165870995,
            "GGTGTAC": 0.631300183771538,
            "GGTGTCC": 2.7,
            "GGTGTGC": 0.9482739117765293,
            "GGTGTTC": 1.6381341165870995,
            "GTATAAC": 3.2,
            "GTATACC": 2.992690134824211,
            "GTATAGC": 1.3853663112592778,
            "GTATATC": 2.76838978782896,
            "GTATCAC": 3.035616640478316,
            "GTATCCC": 2.8283067753025266,
            "GTATCGC": 1.2209829517375934,
            "GTATCTC": 2.6040064283072755,
            "GTATGAC": 2.3900787565637835,
            "GTATGCC": 2.1827688913879943,
            "GTATGGC": 0.575445067823061,
            "GTATGTC": 1.9584685443927432,
            "GTATTAC": 2.715565894088041,
            "GTATTCC": 2.508256028912252,
            "GTATTGC": 0.9009322053473187,
            "GTATTTC": 2.283955681917001,
            "GTCGAAC": 3.2,
            "GTCGACC": 2.992690134824211,
            "GTCGAGC": 1.3853663112592778,
            "GTCGATC": 2.76838978782896,
            "GTCGCAC": 2.892898346772329,
            "GTCGCCC": 2.6855884815965396,
            "GTCGCGC": 1.0782646580316064,
            "GTCGCTC": 2.4612881346012885,
            "GTCGGAC": 2.1381341165870995,
            "GTCGGCC": 1.9308242514113103,
            "GTCGGGC": 0.3235004278463771,
            "GTCGGTC": 1.7065239044160592,
            "GTCGTAC": 2.76838978782896,
            "GTCGTCC": 2.5610799226531706,
            "GTCGTGC": 0.9537560990882373,
            "GTCGTTC": 2.3367795756579195,
            "GTGCAAC": 3.2,
            "GTGCACC": 2.992690134824211,
            "GTGCAGC": 1.3853663112592778,
            "GTGCATC": 2.76838978782896,
            "GTGCCAC": 3.19487224617173,
            "GTGCCCC": 2.9875623809959406,
            "GTGCCGC": 1.3802385574310074,
            "GTGCCTC": 2.7632620340006895,
            "GTGCGAC": 1.7398387381665672,
            "GTGCGCC": 1.532528872990778,
            "GTGCGGC": -0.0747949505741552,
            "GTGCGTC": 1.3082285259955269,
            "GTGCTAC": 2.470025202876461,
            "GTGCTCC": 2.262715337700672,
            "GTGCTGC": 0.6553915141357388,
            "GTGCTTC": 2.0384149907054208,
            "GTGTAAC": 2.7,
            "GTGTACC": 2.492690134824211,
            "GTGTAGC": 0.8853663112592778,
            "GTGTATC": 2.26838978782896,
            "GTGTCAC": 3.0,
            "GTGTCCC": 2.792690134824211,
            "GTGTCGC": 1.1853663112592778,
            "GTGTCTC": 2.5683897878289597,
            "GTGTGAC": 2.7,
            "GTGTGCC": 2.492690134824211,
            "GTGTGGC": 0.8853663112592778,
            "GTGTGTC": 2.26838978782896,
            "GTGTTAC": 3.0,
            "GTGTTCC": 2.792690134824211,
            "GTGTTGC": 1.1853663112592778,
            "GTGTTTC": 2.5683897878289597,
            "GTTAAAC": 3.2,
            "GTTAACC": 2.992690134824211,
            "GTTAAGC": 1.3853663112592778,
            "GTTAATC": 2.76838978782896,
            "GTTACAC": 2.832469358328848,
            "GTTACCC": 2.625159493153059,
            "GTTACGC": 1.0178356695881257,
            "GTTACTC": 2.4008591461578077,
            "GTTAGAC": 2.8891826304187678,
            "GTTAGCC": 2.6818727652429786,
            "GTTAGGC": 1.0745489416780454,
            "GTTAGTC": 2.4575724182477274,
            "GTTATAC": 2.6589858386263545,
            "GTTATCC": 2.4516759734505653,
            "GTTATGC": 0.8443521498856319,
            "GTTATTC": 2.2273756264553137,
            "GTTGAAC": 2.6,
            "GTTGACC": 2.392690134824211,
            "GTTGAGC": 0.7853663112592778,
            "GTTGATC": 2.1683897878289597,
            "GTTGCAC": 3.0,
            "GTTGCCC": 2.792690134824211,
            "GTTGCGC": 1.1853663112592778,
            "GTTGCTC": 2.5683897878289597,
            "GTTGGAC": 2.7,
            "GTTGGCC": 2.492690134824211,
            "GTTGGGC": 0.8853663112592778,
            "GTTGGTC": 2.26838978782896,
            "GTTGTAC": 3.0,
            "GTTGTCC": 2.792690134824211,
            "GTTGTGC": 1.1853663112592778,
            "GTTGTTC": 2.5683897878289597,
            "GAATAAT": 2.434293563358544,
            "GAATACT": 2.734293563358544,
            "GAATAGT": 2.434293563358544,
            "GAATATT": 2.334293563358544,
            "GAATCAT": 2.665653998475208,
            "GAATCCT": 2.965653998475208,
            "GAATCGT": 2.665653998475208,
            "GAATCTT": 2.5656539984752085,
            "GAATGAT": 1.9612042663102174,
            "GAATGCT": 2.261204266310217,
            "GAATGGT": 1.9612042663102174,
            "GAATGTT": 1.8612042663102173,
            "GAATTAT": 2.7,
            "GAATTCT": 3.0,
            "GAATTGT": 2.7,
            "GAATTTT": 2.6,
            "GACGAAT": 1.8991832163459548,
            "GACGACT": 2.1991832163459546,
            "GACGAGT": 1.8991832163459548,
            "GACGATT": 1.7991832163459547,
            "GACGCAT": 1.8324893126294475,
            "GACGCCT": 2.1324893126294473,
            "GACGCGT": 1.8324893126294475,
            "GACGCTT": 1.7324893126294474,
            "GACGGAT": 0.631300183771538,
            "GACGGCT": 0.9313001837715378,
            "GACGGGT": 0.631300183771538,
            "GACGGTT": 0.5313001837715379,
            "GACGTAT": 2.7,
            "GACGTCT": 3.0,
            "GACGTGT": 2.7,
            "GACGTTT": 2.6,
            "GAGCAAT": 2.3383173408873645,
            "GAGCACT": 2.6383173408873644,
            "GAGCAGT": 2.3383173408873645,
            "GAGCATT": 2.2383173408873644,
            "GAGCCAT": 2.3244012490641595,
            "GAGCCCT": 2.6244012490641593,
            "GAGCCGT": 2.3244012490641595,
            "GAGCCTT": 2.2244012490641594,
            "GAGCGAT": 1.5486559965311004,
            "GAGCGCT": 1.8486559965311002,
            "GAGCGGT": 1.5486559965311004,
            "GAGCGTT": 1.4486559965311003,
            "GAGCTAT": 2.7,
            "GAGCTCT": 3.0,
            "GAGCTGT": 2.7,
            "GAGCTTT": 2.6,
            "GAGTAAT": 2.2,
            "GAGTACT": 2.5,
            "GAGTAGT": 2.2,
            "GAGTATT": 2.1,
            "GAGTCAT": 2.5,
            "GAGTCCT": 2.8,
            "GAGTCGT": 2.5,
            "GAGTCTT": 2.4,
            "GAGTGAT": 2.2,
            "GAGTGCT": 2.5,
            "GAGTGGT": 2.2,
            "GAGTGTT": 2.1,
            "GAGTTAT": 2.2,
            "GAGTTCT": 2.5,
            "GAGTTGT": 2.2,
            "GAGTTTT": 2.1,
            "GATAAAT": 2.355055431996707,
            "GATAACT": 2.655055431996707,
            "GATAAGT": 2.355055431996707,
            "GATAATT": 2.2550554319967064,
            "GATACAT": 2.4666819092608505,
            "GATACCT": 2.7666819092608503,
            "GATACGT": 2.4666819092608505,
            "GATACTT": 2.3666819092608504,
            "GATAGAT": 1.1743767413301263,
            "GATAGCT": 1.474376741330126,
            "GATAGGT": 1.1743767413301263,
            "GATAGTT": 1.0743767413301262,
            "GATATAT": 2.7,
            "GATATCT": 3.0,
            "GATATGT": 2.7,
            "GATATTT": 2.6,
            "GATGAAT": 2.2,
            "GATGACT": 2.5,
            "GATGAGT": 2.2,
            "GATGATT": 2.1,
            "GATGCAT": 2.5,
            "GATGCCT": 2.8,
            "GATGCGT": 2.5,
            "GATGCTT": 2.4,
            "GATGGAT": 2.2,
            "GATGGCT": 2.5,
            "GATGGGT": 2.2,
            "GATGGTT": 2.1,
            "GATGTAT": 2.2,
            "GATGTCT": 2.5,
            "GATGTGT": 2.2,
            "GATGTTT": 2.1,
            "GCATAAT": 2.7545517307698626,
            "GCATACT": 2.7545517307698626,
            "GCATAGT": 2.054551730769863,
            "GCATATT": 2.7545517307698626,
            "GCATCAT": 3.0984431990650334,
            "GCATCCT": 3.0984431990650334,
            "GCATCGT": 2.3984431990650337,
            "GCATCTT": 3.0984431990650334,
            "GCATGAT": 3.0,
            "GCATGCT": 3.0,
            "GCATGGT": 2.3000000000000003,
            "GCATGTT": 3.0,
            "GCATTAT": 2.6797678465137067,
            "GCATTCT": 2.6797678465137067,
            "GCATTGT": 1.979767846513707,
            "GCATTTT": 2.6797678465137067,
            "GCCGAAT": 2.538525841424242,
            "GCCGACT": 2.538525841424242,
            "GCCGAGT": 1.8385258414242425,
            "GCCGATT": 2.538525841424242,
            "GCCGCAT": 3.2485499327826246,
            "GCCGCCT": 3.2485499327826246,
            "GCCGCGT": 2.548549932782625,
            "GCCGCTT": 3.2485499327826246,
            "GCCGGAT": 3.0,
            "GCCGGCT": 3.0,
            "GCCGGGT": 2.3000000000000003,
            "GCCGGTT": 3.0,
            "GCCGTAT": 2.792690134824211,
            "GCCGTCT": 2.792690134824211,
            "GCCGTGT": 2.092690134824211,
            "GCCGTTT": 2.792690134824211,
            "GCGCAAT": 2.249148155591367,
            "GCGCACT": 2.249148155591367,
            "GCGCAGT": 1.549148155591367,
            "GCGCATT": 2.249148155591367,
            "GCGCCAT": 3.1560715971660636,
            "GCGCCCT": 3.1560715971660636,
            "GCGCCGT": 2.456071597166064,
            "GCGCCTT": 3.1560715971660636,
            "GCGCGAT": 3.0,
            "GCGCGCT": 3.0,
            "GCGCGGT": 2.3000000000000003,
            "GCGCGTT": 3.0,
            "GCGCTAT": 2.7460349830951207,
            "GCGCTCT": 2.7460349830951207,
            "GCGCTGT": 2.0460349830951214,
            "GCGCTTT": 2.7460349830951207,
            "GCGTAAT": 2.8,
            "GCGTACT": 2.8,
            "GCGTAGT": 2.1,
            "GCGTATT": 2.8,
            "GCGTCAT": 2.8,
            "GCGTCCT": 2.8,
            "GCGTCGT": 2.1,
            "GCGTCTT": 2.8,
            "GCGTGAT": 2.0,
            "GCGTGCT": 2.0,
            "GCGTGGT": 1.3000000000000003,
            "GCGTGTT": 2.0,
            "GCGTTAT": 2.8,
            "GCGTTCT": 2.8,
            "GCGTTGT": 2.1,
            "GCGTTTT": 2.8,
            "GCTAAAT": 2.792442917034645,
            "GCTAACT": 2.792442917034645,
            "GCTAAGT": 2.0924429170346457,
            "GCTAATT": 2.792442917034645,
            "GCTACAT": 3.155387646863841,
            "GCTACCT": 3.155387646863841,
            "GCTACGT": 2.455387646863841,
            "GCTACTT": 3.155387646863841,
            "GCTAGAT": 3.0,
            "GCTAGCT": 3.0,
            "GCTAGGT": 2.3000000000000003,
            "GCTAGTT": 3.0,
            "GCTATAT": 2.693505744752041,
            "GCTATCT": 2.693505744752041,
            "GCTATGT": 1.9935057447520412,
            "GCTATTT": 2.693505744752041,
            "GCTGAAT": 2.8,
            "GCTGACT": 2.8,
            "GCTGAGT": 2.1,
            "GCTGATT": 2.8,
            "GCTGCAT": 2.8,
            "GCTGCCT": 2.8,
            "GCTGCGT": 2.1,
            "GCTGCTT": 2.8,
            "GCTGGAT": 2.1,
            "GCTGGCT": 2.1,
            "GCTGGGT": 1.4000000000000004,
            "GCTGGTT": 2.1,
            "GCTGTAT": 2.8,
            "GCTGTCT": 2.8,
            "GCTGTGT": 2.1,
            "GCTGTTT": 2.8,
            "GGATAAT": 2.0198751379996014,
            "GGATACT": 1.6198751379996015,
            "GGATAGT": 2.0198751379996014,
            "GGATATT": 2.0198751379996014,
            "GGATCAT": 2.7,
            "GGATCCT": 2.3000000000000003,
            "GGATCGT": 2.7,
            "GGATCTT": 2.7,
            "GGATGAT": 2.087916888355557,
            "GGATGCT": 1.687916888355557,
            "GGATGGT": 2.087916888355557,
            "GGATGTT": 2.087916888355557,
            "GGATTAT": 1.4306149325859936,
            "GGATTCT": 1.0306149325859937,
            "GGATTGT": 1.4306149325859936,
            "GGATTTT": 1.4306149325859936,
            "GGCGAAT": 1.5668063915165096,
            "GGCGACT": 1.1668063915165097,
            "GGCGAGT": 1.5668063915165096,
            "GGCGATT": 1.5668063915165096,
            "GGCGCAT": 2.7,
            "GGCGCCT": 2.3000000000000003,
            "GGCGCGT": 2.7,
            "GGCGCTT": 2.7,
            "GGCGGAT": 0.9482739117765293,
            "GGCGGCT": 0.5482739117765294,
            "GGCGGGT": 0.9482739117765293,
            "GGCGGTT": 0.9482739117765293,
            "GGCGTAT": 0.8853663112592778,
            "GGCGTCT": 0.48536631125927787,
            "GGCGTGT": 0.8853663112592778,
            "GGCGTTT": 0.8853663112592778,
            "GGGCAAT": 1.9795073101591636,
            "GGGCACT": 1.5795073101591637,
            "GGGCAGT": 1.9795073101591636,
            "GGGCATT": 1.9795073101591636,
            "GGGCCAT": 2.7,
            "GGGCCCT": 2.3000000000000003,
            "GGGCCGT": 2.7,
            "GGGCCTT": 2.7,
            "GGGCGAT": 1.9769570342769813,
            "GGGCGCT": 1.5769570342769814,
            "GGGCGGT": 1.9769570342769813,
            "GGGCGTT": 1.9769570342769813,
            "GGGCTAT": 1.315416737280557,
            "GGGCTCT": 0.9154167372805571,
            "GGGCTGT": 1.315416737280557,
            "GGGCTTT": 1.315416737280557,
            "GGGTAAT": 2.2,
            "GGGTACT": 1.8000000000000003,
            "GGGTAGT": 2.2,
            "GGGTATT": 2.2,
            "GGGTCAT": 1.9000000000000001,
            "GGGTCCT": 1.5000000000000002,
            "GGGTCGT": 1.9000000000000001,
            "GGGTCTT": 1.9000000000000001,
            "GGGTGAT": 2.2,
            "GGGTGCT": 1.8000000000000003,
            "GGGTGGT": 2.2,
            "GGGTGTT": 2.2,
            "GGGTTAT": 2.2,
            "GGGTTCT": 1.8000000000000003,
            "GGGTTGT": 2.2,
            "GGGTTTT": 2.2,
            "GGTAAAT": 2.327435407922864,
            "GGTAACT": 1.927435407922864,
            "GGTAAGT": 2.327435407922864,
            "GGTAATT": 2.327435407922864,
            "GGTACAT": 2.7,
            "GGTACCT": 2.3000000000000003,
            "GGTACGT": 2.7,
            "GGTACTT": 2.7,
            "GGTAGAT": 1.4383309096056585,
            "GGTAGCT": 1.0383309096056585,
            "GGTAGGT": 1.4383309096056585,
            "GGTAGTT": 1.4383309096056585,
            "GGTATAT": 1.2607085305100747,
            "GGTATCT": 0.8607085305100748,
            "GGTATGT": 1.2607085305100747,
            "GGTATTT": 1.2607085305100747,
            "GGTGAAT": 2.2,
            "GGTGACT": 1.8000000000000003,
            "GGTGAGT": 2.2,
            "GGTGATT": 2.2,
            "GGTGCAT": 1.8000000000000003,
            "GGTGCCT": 1.4000000000000004,
            "GGTGCGT": 1.8000000000000003,
            "GGTGCTT": 1.8000000000000003,
            "GGTGGAT": 2.2,
            "GGTGGCT": 1.8000000000000003,
            "GGTGGGT": 2.2,
            "GGTGGTT": 2.2,
            "GGTGTAT": 2.2,
            "GGTGTCT": 1.8000000000000003,
            "GGTGTGT": 2.2,
            "GGTGTTT": 2.2,
            "GTATAAT": 2.7,
            "GTATACT": 3.0,
            "GTATAGT": 2.7,
            "GTATATT": 3.0,
            "GTATCAT": 2.535616640478316,
            "GTATCCT": 2.8356166404783156,
            "GTATCGT": 2.535616640478316,
            "GTATCTT": 2.8356166404783156,
            "GTATGAT": 1.8900787565637835,
            "GTATGCT": 2.1900787565637834,
            "GTATGGT": 1.8900787565637835,
            "GTATGTT": 2.1900787565637834,
            "GTATTAT": 2.215565894088041,
            "GTATTCT": 2.515565894088041,
            "GTATTGT": 2.215565894088041,
            "GTATTTT": 2.515565894088041,
            "GTCGAAT": 2.7,
            "GTCGACT": 3.0,
            "GTCGAGT": 2.7,
            "GTCGATT": 3.0,
            "GTCGCAT": 2.392898346772329,
            "GTCGCCT": 2.6928983467723286,
            "GTCGCGT": 2.392898346772329,
            "GTCGCTT": 2.6928983467723286,
            "GTCGGAT": 1.6381341165870995,
            "GTCGGCT": 1.9381341165870993,
            "GTCGGGT": 1.6381341165870995,
            "GTCGGTT": 1.9381341165870993,
            "GTCGTAT": 2.26838978782896,
            "GTCGTCT": 2.5683897878289597,
            "GTCGTGT": 2.26838978782896,
            "GTCGTTT": 2.5683897878289597,
            "GTGCAAT": 2.7,
            "GTGCACT": 3.0,
            "GTGCAGT": 2.7,
            "GTGCATT": 3.0,
            "GTGCCAT": 2.69487224617173,
            "GTGCCCT": 2.9948722461717296,
            "GTGCCGT": 2.69487224617173,
            "GTGCCTT": 2.9948722461717296,
            "GTGCGAT": 1.2398387381665672,
            "GTGCGCT": 1.539838738166567,
            "GTGCGGT": 1.2398387381665672,
            "GTGCGTT": 1.539838738166567,
            "GTGCTAT": 1.970025202876461,
            "GTGCTCT": 2.270025202876461,
            "GTGCTGT": 1.970025202876461,
            "GTGCTTT": 2.270025202876461,
            "GTGTAAT": 2.2,
            "GTGTACT": 2.5,
            "GTGTAGT": 2.2,
            "GTGTATT": 2.5,
            "GTGTCAT": 2.5,
            "GTGTCCT": 2.8,
            "GTGTCGT": 2.5,
            "GTGTCTT": 2.8,
            "GTGTGAT": 2.2,
            "GTGTGCT": 2.5,
            "GTGTGGT": 2.2,
            "GTGTGTT": 2.5,
            "GTGTTAT": 2.5,
            "GTGTTCT": 2.8,
            "GTGTTGT": 2.5,
            "GTGTTTT": 2.8,
            "GTTAAAT": 2.7,
            "GTTAACT": 3.0,
            "GTTAAGT": 2.7,
            "GTTAATT": 3.0,
            "GTTACAT": 2.332469358328848,
            "GTTACCT": 2.632469358328848,
            "GTTACGT": 2.332469358328848,
            "GTTACTT": 2.632469358328848,
            "GTTAGAT": 2.3891826304187678,
            "GTTAGCT": 2.6891826304187676,
            "GTTAGGT": 2.3891826304187678,
            "GTTAGTT": 2.6891826304187676,
            "GTTATAT": 2.1589858386263545,
            "GTTATCT": 2.4589858386263543,
            "GTTATGT": 2.1589858386263545,
            "GTTATTT": 2.4589858386263543,
            "GTTGAAT": 2.1,
            "GTTGACT": 2.4,
            "GTTGAGT": 2.1,
            "GTTGATT": 2.4,
            "GTTGCAT": 2.5,
            "GTTGCCT": 2.8,
            "GTTGCGT": 2.5,
            "GTTGCTT": 2.8,
            "GTTGGAT": 2.2,
            "GTTGGCT": 2.5,
            "GTTGGGT": 2.2,
            "GTTGGTT": 2.5,
            "GTTGTAT": 2.5,
            "GTTGTCT": 2.8,
            "GTTGTGT": 2.5,
            "GTTGTTT": 2.8,
            "TAATAAA": 2.668587126717088,
            "TAATACA": 2.6888452941284067,
            "TAATAGA": 2.2541687013581453,
            "TAATATA": 2.934293563358544,
            "TAATCAA": 2.899947561833752,
            "TAATCCA": 2.9202057292450707,
            "TAATCGA": 2.4855291364748098,
            "TAATCTA": 3.165653998475208,
            "TAATGAA": 2.1954978296687613,
            "TAATGCA": 2.21575599708008,
            "TAATGGA": 1.7810794043098186,
            "TAATGTA": 2.4612042663102174,
            "TAATTAA": 2.934293563358544,
            "TAATTCA": 2.9545517307698628,
            "TAATTGA": 2.5198751379996014,
            "TAATTTA": 3.2,
            "TACGAAA": 2.1334767797044987,
            "TACGACA": 2.1537349471158174,
            "TACGAGA": 1.719058354345556,
            "TACGATA": 2.3991832163459548,
            "TACGCAA": 2.0667828759879914,
            "TACGCCA": 2.08704104339931,
            "TACGCGA": 1.6523644506290487,
            "TACGCTA": 2.3324893126294475,
            "TACGGAA": 0.8655937471300819,
            "TACGGCA": 0.8858519145414006,
            "TACGGGA": 0.45117532177113917,
            "TACGGTA": 1.131300183771538,
            "TACGTAA": 2.934293563358544,
            "TACGTCA": 2.9545517307698628,
            "TACGTGA": 2.5198751379996014,
            "TACGTTA": 3.2,
            "TAGCAAA": 2.5726109042459084,
            "TAGCACA": 2.592869071657227,
            "TAGCAGA": 2.1581924788869657,
            "TAGCATA": 2.8383173408873645,
            "TAGCCAA": 2.5586948124227034,
            "TAGCCCA": 2.578952979834022,
            "TAGCCGA": 2.1442763870637607,
            "TAGCCTA": 2.8244012490641595,
            "TAGCGAA": 1.7829495598896443,
            "TAGCGCA": 1.803207727300963,
            "TAGCGGA": 1.3685311345307016,
            "TAGCGTA": 2.0486559965311004,
            "TAGCTAA": 2.934293563358544,
            "TAGCTCA": 2.9545517307698628,
            "TAGCTGA": 2.5198751379996014,
            "TAGCTTA": 3.2,
            "TAGTAAA": 2.434293563358544,
            "TAGTACA": 2.4545517307698628,
            "TAGTAGA": 2.0198751379996014,
            "TAGTATA": 2.7,
            "TAGTCAA": 2.734293563358544,
            "TAGTCCA": 2.7545517307698626,
            "TAGTCGA": 2.319875137999601,
            "TAGTCTA": 3.0,
            "TAGTGAA": 2.434293563358544,
            "TAGTGCA": 2.4545517307698628,
            "TAGTGGA": 2.0198751379996014,
            "TAGTGTA": 2.7,
            "TAGTTAA": 2.434293563358544,
            "TAGTTCA": 2.4545517307698628,
            "TAGTTGA": 2.0198751379996014,
            "TAGTTTA": 2.7,
            "TATAAAA": 2.589348995355251,
            "TATAACA": 2.6096071627665696,
            "TATAAGA": 2.1749305699963077,
            "TATAATA": 2.855055431996707,
            "TATACAA": 2.7009754726193944,
            "TATACCA": 2.721233640030713,
            "TATACGA": 2.2865570472604517,
            "TATACTA": 2.9666819092608505,
            "TATAGAA": 1.4086703046886702,
            "TATAGCA": 1.4289284720999889,
            "TATAGGA": 0.9942518793297275,
            "TATAGTA": 1.6743767413301263,
            "TATATAA": 2.934293563358544,
            "TATATCA": 2.9545517307698628,
            "TATATGA": 2.5198751379996014,
            "TATATTA": 3.2,
            "TATGAAA": 2.434293563358544,
            "TATGACA": 2.4545517307698628,
            "TATGAGA": 2.0198751379996014,
            "TATGATA": 2.7,
            "TATGCAA": 2.734293563358544,
            "TATGCCA": 2.7545517307698626,
            "TATGCGA": 2.319875137999601,
            "TATGCTA": 3.0,
            "TATGGAA": 2.434293563358544,
            "TATGGCA": 2.4545517307698628,
            "TATGGGA": 2.0198751379996014,
            "TATGGTA": 2.7,
            "TATGTAA": 2.434293563358544,
            "TATGTCA": 2.4545517307698628,
            "TATGTGA": 2.0198751379996014,
            "TATGTTA": 2.7,
            "TCATAAA": 2.9202057292450707,
            "TCATACA": 3.052994929834896,
            "TCATAGA": 2.9545517307698628,
            "TCATATA": 2.7901683712481784,
            "TCATCAA": 3.2640971975402415,
            "TCATCCA": 3.396886398130067,
            "TCATCGA": 3.2984431990650336,
            "TCATCTA": 3.134059839543349,
            "TCATGAA": 3.165653998475208,
            "TCATGCA": 3.2984431990650336,
            "TCATGGA": 3.2,
            "TCATGTA": 3.035616640478316,
            "TCATTAA": 2.845421844988915,
            "TCATTCA": 2.9782110455787403,
            "TCATTGA": 2.879767846513707,
            "TCATTTA": 2.7153844869920225,
            "TCCGAAA": 2.7041798398994503,
            "TCCGACA": 2.836969040489276,
            "TCCGAGA": 2.7385258414242424,
            "TCCGATA": 2.574142481902558,
            "TCCGCAA": 3.4142039312578327,
            "TCCGCCA": 3.546993131847658,
            "TCCGCGA": 3.448549932782625,
            "TCCGCTA": 3.2841665732609404,
            "TCCGGAA": 3.165653998475208,
            "TCCGGCA": 3.2984431990650336,
            "TCCGGGA": 3.2,
            "TCCGGTA": 3.035616640478316,
            "TCCGTAA": 2.958344133299419,
            "TCCGTCA": 3.0911333338892444,
            "TCCGTGA": 2.992690134824211,
            "TCCGTTA": 2.8283067753025266,
            "TCGCAAA": 2.414802154066575,
            "TCGCACA": 2.5475913546564004,
            "TCGCAGA": 2.449148155591367,
            "TCGCATA": 2.2847647960696826,
            "TCGCCAA": 3.3217255956412717,
            "TCGCCCA": 3.454514796231097,
            "TCGCCGA": 3.3560715971660637,
            "TCGCCTA": 3.1916882376443794,
            "TCGCGAA": 3.165653998475208,
            "TCGCGCA": 3.2984431990650336,
            "TCGCGGA": 3.2,
            "TCGCGTA": 3.035616640478316,
            "TCGCTAA": 2.911688981570329,
            "TCGCTCA": 3.0444781821601543,
            "TCGCTGA": 2.946034983095121,
            "TCGCTTA": 2.7816516235734365,
            "TCGTAAA": 2.965653998475208,
            "TCGTACA": 3.0984431990650334,
            "TCGTAGA": 3.0,
            "TCGTATA": 2.8356166404783156,
            "TCGTCAA": 2.965653998475208,
            "TCGTCCA": 3.0984431990650334,
            "TCGTCGA": 3.0,
            "TCGTCTA": 2.8356166404783156,
            "TCGTGAA": 2.165653998475208,
            "TCGTGCA": 2.2984431990650336,
            "TCGTGGA": 2.2,
            "TCGTGTA": 2.035616640478316,
            "TCGTTAA": 2.965653998475208,
            "TCGTTCA": 3.0984431990650334,
            "TCGTTGA": 3.0,
            "TCGTTTA": 2.8356166404783156,
            "TCTAAAA": 2.958096915509853,
            "TCTAACA": 3.0908861160996786,
            "TCTAAGA": 2.992442917034645,
            "TCTAATA": 2.828059557512961,
            "TCTACAA": 3.321041645339049,
            "TCTACCA": 3.4538308459288745,
            "TCTACGA": 3.355387646863841,
            "TCTACTA": 3.1910042873421567,
            "TCTAGAA": 3.165653998475208,
            "TCTAGCA": 3.2984431990650336,
            "TCTAGGA": 3.2,
            "TCTAGTA": 3.035616640478316,
            "TCTATAA": 2.859159743227249,
            "TCTATCA": 2.9919489438170745,
            "TCTATGA": 2.893505744752041,
            "TCTATTA": 2.7291223852303568,
            "TCTGAAA": 2.965653998475208,
            "TCTGACA": 3.0984431990650334,
            "TCTGAGA": 3.0,
            "TCTGATA": 2.8356166404783156,
            "TCTGCAA": 2.965653998475208,
            "TCTGCCA": 3.0984431990650334,
            "TCTGCGA": 3.0,
            "TCTGCTA": 2.8356166404783156,
            "TCTGGAA": 2.265653998475208,
            "TCTGGCA": 2.3984431990650337,
            "TCTGGGA": 2.3000000000000003,
            "TCTGGTA": 2.135616640478316,
            "TCTGTAA": 2.965653998475208,
            "TCTGTCA": 3.0984431990650334,
            "TCTGTGA": 3.0,
            "TCTGTTA": 2.8356166404783156,
            "TGATAAA": 1.7810794043098186,
            "TGATACA": 2.5198751379996014,
            "TGATAGA": 1.9077920263551582,
            "TGATATA": 1.7099538945633848,
            "TGATCAA": 2.4612042663102174,
            "TGATCCA": 3.2,
            "TGATCGA": 2.587916888355557,
            "TGATCTA": 2.3900787565637835,
            "TGATGAA": 1.8491211546657742,
            "TGATGCA": 2.587916888355557,
            "TGATGGA": 1.9758337767111138,
            "TGATGTA": 1.7779956449193404,
            "TGATTAA": 1.1918191988962108,
            "TGATTCA": 1.9306149325859936,
            "TGATTGA": 1.3185318209415504,
            "TGATTTA": 1.120693689149777,
            "TGCGAAA": 1.3280106578267268,
            "TGCGACA": 2.0668063915165096,
            "TGCGAGA": 1.4547232798720664,
            "TGCGATA": 1.256885148080293,
            "TGCGCAA": 2.4612042663102174,
            "TGCGCCA": 3.2,
            "TGCGCGA": 2.587916888355557,
            "TGCGCTA": 2.3900787565637835,
            "TGCGGAA": 0.7094781780867465,
            "TGCGGCA": 1.4482739117765293,
            "TGCGGGA": 0.8361908001320861,
            "TGCGGTA": 0.6383526683403127,
            "TGCGTAA": 0.646570577569495,
            "TGCGTCA": 1.3853663112592778,
            "TGCGTGA": 0.7732831996148346,
            "TGCGTTA": 0.5754450678230612,
            "TGGCAAA": 1.7407115764693808,
            "TGGCACA": 2.4795073101591636,
            "TGGCAGA": 1.8674241985147204,
            "TGGCATA": 1.669586066722947,
            "TGGCCAA": 2.4612042663102174,
            "TGGCCCA": 3.2,
            "TGGCCGA": 2.587916888355557,
            "TGGCCTA": 2.3900787565637835,
            "TGGCGAA": 1.7381613005871985,
            "TGGCGCA": 2.4769570342769813,
            "TGGCGGA": 1.8648739226325382,
            "TGGCGTA": 1.6670357908407647,
            "TGGCTAA": 1.0766210035907742,
            "TGGCTCA": 1.815416737280557,
            "TGGCTGA": 1.2033336256361138,
            "TGGCTTA": 1.0054954938443403,
            "TGGTAAA": 1.9612042663102174,
            "TGGTACA": 2.7,
            "TGGTAGA": 2.087916888355557,
            "TGGTATA": 1.8900787565637835,
            "TGGTCAA": 1.6612042663102173,
            "TGGTCCA": 2.4000000000000004,
            "TGGTCGA": 1.787916888355557,
            "TGGTCTA": 1.5900787565637835,
            "TGGTGAA": 1.9612042663102174,
            "TGGTGCA": 2.7,
            "TGGTGGA": 2.087916888355557,
            "TGGTGTA": 1.8900787565637835,
            "TGGTTAA": 1.9612042663102174,
            "TGGTTCA": 2.7,
            "TGGTTGA": 2.087916888355557,
            "TGGTTTA": 1.8900787565637835,
            "TGTAAAA": 2.088639674233081,
            "TGTAACA": 2.827435407922864,
            "TGTAAGA": 2.2153522962784207,
            "TGTAATA": 2.017514164486647,
            "TGTACAA": 2.4612042663102174,
            "TGTACCA": 3.2,
            "TGTACGA": 2.587916888355557,
            "TGTACTA": 2.3900787565637835,
            "TGTAGAA": 1.1995351759158757,
            "TGTAGCA": 1.9383309096056585,
            "TGTAGGA": 1.3262477979612153,
            "TGTAGTA": 1.1284096661694418,
            "TGTATAA": 1.021912796820292,
            "TGTATCA": 1.7607085305100747,
            "TGTATGA": 1.1486254188656315,
            "TGTATTA": 0.9507872870738581,
            "TGTGAAA": 1.9612042663102174,
            "TGTGACA": 2.7,
            "TGTGAGA": 2.087916888355557,
            "TGTGATA": 1.8900787565637835,
            "TGTGCAA": 1.5612042663102175,
            "TGTGCCA": 2.3000000000000003,
            "TGTGCGA": 1.687916888355557,
            "TGTGCTA": 1.4900787565637836,
            "TGTGGAA": 1.9612042663102174,
            "TGTGGCA": 2.7,
            "TGTGGGA": 2.087916888355557,
            "TGTGGTA": 1.8900787565637835,
            "TGTGTAA": 1.9612042663102174,
            "TGTGTCA": 2.7,
            "TGTGTGA": 2.087916888355557,
            "TGTGTTA": 1.8900787565637835,
            "TTATAAA": 3.2,
            "TTATACA": 2.879767846513707,
            "TTATAGA": 1.9306149325859936,
            "TTATATA": 2.715565894088041,
            "TTATCAA": 3.035616640478316,
            "TTATCCA": 2.7153844869920225,
            "TTATCGA": 1.7662315730643092,
            "TTATCTA": 2.551182534566357,
            "TTATGAA": 2.3900787565637835,
            "TTATGCA": 2.0698466030774902,
            "TTATGGA": 1.120693689149777,
            "TTATGTA": 1.9056446506518245,
            "TTATTAA": 2.715565894088041,
            "TTATTCA": 2.395333740601748,
            "TTATTGA": 1.4461808266740346,
            "TTATTTA": 2.231131788176082,
            "TTCGAAA": 3.2,
            "TTCGACA": 2.879767846513707,
            "TTCGAGA": 1.9306149325859936,
            "TTCGATA": 2.715565894088041,
            "TTCGCAA": 2.892898346772329,
            "TTCGCCA": 2.5726661932860355,
            "TTCGCGA": 1.6235132793583222,
            "TTCGCTA": 2.40846424086037,
            "TTCGGAA": 2.1381341165870995,
            "TTCGGCA": 1.8179019631008062,
            "TTCGGGA": 0.8687490491730929,
            "TTCGGTA": 1.6537000106751405,
            "TTCGTAA": 2.76838978782896,
            "TTCGTCA": 2.4481576343426665,
            "TTCGTGA": 1.4990047204149533,
            "TTCGTTA": 2.283955681917001,
            "TTGCAAA": 3.2,
            "TTGCACA": 2.879767846513707,
            "TTGCAGA": 1.9306149325859936,
            "TTGCATA": 2.715565894088041,
            "TTGCCAA": 3.19487224617173,
            "TTGCCCA": 2.8746400926854365,
            "TTGCCGA": 1.9254871787577232,
            "TTGCCTA": 2.710438140259771,
            "TTGCGAA": 1.7398387381665672,
            "TTGCGCA": 1.419606584680274,
            "TTGCGGA": 0.4704536707525606,
            "TTGCGTA": 1.2554046322546082,
            "TTGCTAA": 2.470025202876461,
            "TTGCTCA": 2.149793049390168,
            "TTGCTGA": 1.2006401354624545,
            "TTGCTTA": 1.985591096964502,
            "TTGTAAA": 2.7,
            "TTGTACA": 2.379767846513707,
            "TTGTAGA": 1.4306149325859936,
            "TTGTATA": 2.215565894088041,
            "TTGTCAA": 3.0,
            "TTGTCCA": 2.6797678465137067,
            "TTGTCGA": 1.7306149325859936,
            "TTGTCTA": 2.515565894088041,
            "TTGTGAA": 2.7,
            "TTGTGCA": 2.379767846513707,
            "TTGTGGA": 1.4306149325859936,
            "TTGTGTA": 2.215565894088041,
            "TTGTTAA": 3.0,
            "TTGTTCA": 2.6797678465137067,
            "TTGTTGA": 1.7306149325859936,
            "TTGTTTA": 2.515565894088041,
            "TTTAAAA": 3.2,
            "TTTAACA": 2.879767846513707,
            "TTTAAGA": 1.9306149325859936,
            "TTTAATA": 2.715565894088041,
            "TTTACAA": 2.832469358328848,
            "TTTACCA": 2.5122372048425547,
            "TTTACGA": 1.5630842909148415,
            "TTTACTA": 2.348035252416889,
            "TTTAGAA": 2.8891826304187678,
            "TTTAGCA": 2.5689504769324745,
            "TTTAGGA": 1.6197975630047612,
            "TTTAGTA": 2.4047485245068088,
            "TTTATAA": 2.6589858386263545,
            "TTTATCA": 2.3387536851400608,
            "TTTATGA": 1.3896007712123477,
            "TTTATTA": 2.174551732714395,
            "TTTGAAA": 2.6,
            "TTTGACA": 2.279767846513707,
            "TTTGAGA": 1.3306149325859935,
            "TTTGATA": 2.115565894088041,
            "TTTGCAA": 3.0,
            "TTTGCCA": 2.6797678465137067,
            "TTTGCGA": 1.7306149325859936,
            "TTTGCTA": 2.515565894088041,
            "TTTGGAA": 2.7,
            "TTTGGCA": 2.379767846513707,
            "TTTGGGA": 1.4306149325859936,
            "TTTGGTA": 2.215565894088041,
            "TTTGTAA": 3.0,
            "TTTGTCA": 2.6797678465137067,
            "TTTGTGA": 1.7306149325859936,
            "TTTGTTA": 2.515565894088041,
            "TAATAAG": 2.434293563358544,
            "TAATACG": 2.734293563358544,
            "TAATAGG": 2.434293563358544,
            "TAATATG": 2.434293563358544,
            "TAATCAG": 2.665653998475208,
            "TAATCCG": 2.965653998475208,
            "TAATCGG": 2.665653998475208,
            "TAATCTG": 2.665653998475208,
            "TAATGAG": 1.9612042663102174,
            "TAATGCG": 2.261204266310217,
            "TAATGGG": 1.9612042663102174,
            "TAATGTG": 1.9612042663102174,
            "TAATTAG": 2.7,
            "TAATTCG": 3.0,
            "TAATTGG": 2.7,
            "TAATTTG": 2.7,
            "TACGAAG": 1.8991832163459548,
            "TACGACG": 2.1991832163459546,
            "TACGAGG": 1.8991832163459548,
            "TACGATG": 1.8991832163459548,
            "TACGCAG": 1.8324893126294475,
            "TACGCCG": 2.1324893126294473,
            "TACGCGG": 1.8324893126294475,
            "TACGCTG": 1.8324893126294475,
            "TACGGAG": 0.631300183771538,
            "TACGGCG": 0.9313001837715378,
            "TACGGGG": 0.631300183771538,
            "TACGGTG": 0.631300183771538,
            "TACGTAG": 2.7,
            "TACGTCG": 3.0,
            "TACGTGG": 2.7,
            "TACGTTG": 2.7,
            "TAGCAAG": 2.3383173408873645,
            "TAGCACG": 2.6383173408873644,
            "TAGCAGG": 2.3383173408873645,
            "TAGCATG": 2.3383173408873645,
            "TAGCCAG": 2.3244012490641595,
            "TAGCCCG": 2.6244012490641593,
            "TAGCCGG": 2.3244012490641595,
            "TAGCCTG": 2.3244012490641595,
            "TAGCGAG": 1.5486559965311004,
            "TAGCGCG": 1.8486559965311002,
            "TAGCGGG": 1.5486559965311004,
            "TAGCGTG": 1.5486559965311004,
            "TAGCTAG": 2.7,
            "TAGCTCG": 3.0,
            "TAGCTGG": 2.7,
            "TAGCTTG": 2.7,
            "TAGTAAG": 2.2,
            "TAGTACG": 2.5,
            "TAGTAGG": 2.2,
            "TAGTATG": 2.2,
            "TAGTCAG": 2.5,
            "TAGTCCG": 2.8,
            "TAGTCGG": 2.5,
            "TAGTCTG": 2.5,
            "TAGTGAG": 2.2,
            "TAGTGCG": 2.5,
            "TAGTGGG": 2.2,
            "TAGTGTG": 2.2,
            "TAGTTAG": 2.2,
            "TAGTTCG": 2.5,
            "TAGTTGG": 2.2,
            "TAGTTTG": 2.2,
            "TATAAAG": 2.355055431996707,
            "TATAACG": 2.655055431996707,
            "TATAAGG": 2.355055431996707,
            "TATAATG": 2.355055431996707,
            "TATACAG": 2.4666819092608505,
            "TATACCG": 2.7666819092608503,
            "TATACGG": 2.4666819092608505,
            "TATACTG": 2.4666819092608505,
            "TATAGAG": 1.1743767413301263,
            "TATAGCG": 1.474376741330126,
            "TATAGGG": 1.1743767413301263,
            "TATAGTG": 1.1743767413301263,
            "TATATAG": 2.7,
            "TATATCG": 3.0,
            "TATATGG": 2.7,
            "TATATTG": 2.7,
            "TATGAAG": 2.2,
            "TATGACG": 2.5,
            "TATGAGG": 2.2,
            "TATGATG": 2.2,
            "TATGCAG": 2.5,
            "TATGCCG": 2.8,
            "TATGCGG": 2.5,
            "TATGCTG": 2.5,
            "TATGGAG": 2.2,
            "TATGGCG": 2.5,
            "TATGGGG": 2.2,
            "TATGGTG": 2.2,
            "TATGTAG": 2.2,
            "TATGTCG": 2.5,
            "TATGTGG": 2.2,
            "TATGTTG": 2.2,
            "TCATAAG": 2.7545517307698626,
            "TCATACG": 2.7545517307698626,
            "TCATAGG": 2.154551730769863,
            "TCATATG": 2.7545517307698626,
            "TCATCAG": 3.0984431990650334,
            "TCATCCG": 3.0984431990650334,
            "TCATCGG": 2.4984431990650338,
            "TCATCTG": 3.0984431990650334,
            "TCATGAG": 3.0,
            "TCATGCG": 3.0,
            "TCATGGG": 2.4000000000000004,
            "TCATGTG": 3.0,
            "TCATTAG": 2.6797678465137067,
            "TCATTCG": 2.6797678465137067,
            "TCATTGG": 2.079767846513707,
            "TCATTTG": 2.6797678465137067,
            "TCCGAAG": 2.538525841424242,
            "TCCGACG": 2.538525841424242,
            "TCCGAGG": 1.9385258414242426,
            "TCCGATG": 2.538525841424242,
            "TCCGCAG": 3.2485499327826246,
            "TCCGCCG": 3.2485499327826246,
            "TCCGCGG": 2.648549932782625,
            "TCCGCTG": 3.2485499327826246,
            "TCCGGAG": 3.0,
            "TCCGGCG": 3.0,
            "TCCGGGG": 2.4000000000000004,
            "TCCGGTG": 3.0,
            "TCCGTAG": 2.792690134824211,
            "TCCGTCG": 2.792690134824211,
            "TCCGTGG": 2.192690134824211,
            "TCCGTTG": 2.792690134824211,
            "TCGCAAG": 2.249148155591367,
            "TCGCACG": 2.249148155591367,
            "TCGCAGG": 1.6491481555913672,
            "TCGCATG": 2.249148155591367,
            "TCGCCAG": 3.1560715971660636,
            "TCGCCCG": 3.1560715971660636,
            "TCGCCGG": 2.556071597166064,
            "TCGCCTG": 3.1560715971660636,
            "TCGCGAG": 3.0,
            "TCGCGCG": 3.0,
            "TCGCGGG": 2.4000000000000004,
            "TCGCGTG": 3.0,
            "TCGCTAG": 2.7460349830951207,
            "TCGCTCG": 2.7460349830951207,
            "TCGCTGG": 2.146034983095121,
            "TCGCTTG": 2.7460349830951207,
            "TCGTAAG": 2.8,
            "TCGTACG": 2.8,
            "TCGTAGG": 2.2,
            "TCGTATG": 2.8,
            "TCGTCAG": 2.8,
            "TCGTCCG": 2.8,
            "TCGTCGG": 2.2,
            "TCGTCTG": 2.8,
            "TCGTGAG": 2.0,
            "TCGTGCG": 2.0,
            "TCGTGGG": 1.4000000000000004,
            "TCGTGTG": 2.0,
            "TCGTTAG": 2.8,
            "TCGTTCG": 2.8,
            "TCGTTGG": 2.2,
            "TCGTTTG": 2.8,
            "TCTAAAG": 2.792442917034645,
            "TCTAACG": 2.792442917034645,
            "TCTAAGG": 2.1924429170346453,
            "TCTAATG": 2.792442917034645,
            "TCTACAG": 3.155387646863841,
            "TCTACCG": 3.155387646863841,
            "TCTACGG": 2.5553876468638412,
            "TCTACTG": 3.155387646863841,
            "TCTAGAG": 3.0,
            "TCTAGCG": 3.0,
            "TCTAGGG": 2.4000000000000004,
            "TCTAGTG": 3.0,
            "TCTATAG": 2.693505744752041,
            "TCTATCG": 2.693505744752041,
            "TCTATGG": 2.0935057447520413,
            "TCTATTG": 2.693505744752041,
            "TCTGAAG": 2.8,
            "TCTGACG": 2.8,
            "TCTGAGG": 2.2,
            "TCTGATG": 2.8,
            "TCTGCAG": 2.8,
            "TCTGCCG": 2.8,
            "TCTGCGG": 2.2,
            "TCTGCTG": 2.8,
            "TCTGGAG": 2.1,
            "TCTGGCG": 2.1,
            "TCTGGGG": 1.5000000000000004,
            "TCTGGTG": 2.1,
            "TCTGTAG": 2.8,
            "TCTGTCG": 2.8,
            "TCTGTGG": 2.2,
            "TCTGTTG": 2.8,
            "TGATAAG": 2.0198751379996014,
            "TGATACG": 1.5198751379996014,
            "TGATAGG": 2.0198751379996014,
            "TGATATG": 2.0198751379996014,
            "TGATCAG": 2.7,
            "TGATCCG": 2.2,
            "TGATCGG": 2.7,
            "TGATCTG": 2.7,
            "TGATGAG": 2.087916888355557,
            "TGATGCG": 1.587916888355557,
            "TGATGGG": 2.087916888355557,
            "TGATGTG": 2.087916888355557,
            "TGATTAG": 1.4306149325859936,
            "TGATTCG": 0.9306149325859936,
            "TGATTGG": 1.4306149325859936,
            "TGATTTG": 1.4306149325859936,
            "TGCGAAG": 1.5668063915165096,
            "TGCGACG": 1.0668063915165096,
            "TGCGAGG": 1.5668063915165096,
            "TGCGATG": 1.5668063915165096,
            "TGCGCAG": 2.7,
            "TGCGCCG": 2.2,
            "TGCGCGG": 2.7,
            "TGCGCTG": 2.7,
            "TGCGGAG": 0.9482739117765293,
            "TGCGGCG": 0.4482739117765293,
            "TGCGGGG": 0.9482739117765293,
            "TGCGGTG": 0.9482739117765293,
            "TGCGTAG": 0.8853663112592778,
            "TGCGTCG": 0.3853663112592778,
            "TGCGTGG": 0.8853663112592778,
            "TGCGTTG": 0.8853663112592778,
            "TGGCAAG": 1.9795073101591636,
            "TGGCACG": 1.4795073101591636,
            "TGGCAGG": 1.9795073101591636,
            "TGGCATG": 1.9795073101591636,
            "TGGCCAG": 2.7,
            "TGGCCCG": 2.2,
            "TGGCCGG": 2.7,
            "TGGCCTG": 2.7,
            "TGGCGAG": 1.9769570342769813,
            "TGGCGCG": 1.4769570342769813,
            "TGGCGGG": 1.9769570342769813,
            "TGGCGTG": 1.9769570342769813,
            "TGGCTAG": 1.315416737280557,
            "TGGCTCG": 0.815416737280557,
            "TGGCTGG": 1.315416737280557,
            "TGGCTTG": 1.315416737280557,
            "TGGTAAG": 2.2,
            "TGGTACG": 1.7000000000000002,
            "TGGTAGG": 2.2,
            "TGGTATG": 2.2,
            "TGGTCAG": 1.9000000000000001,
            "TGGTCCG": 1.4000000000000001,
            "TGGTCGG": 1.9000000000000001,
            "TGGTCTG": 1.9000000000000001,
            "TGGTGAG": 2.2,
            "TGGTGCG": 1.7000000000000002,
            "TGGTGGG": 2.2,
            "TGGTGTG": 2.2,
            "TGGTTAG": 2.2,
            "TGGTTCG": 1.7000000000000002,
            "TGGTTGG": 2.2,
            "TGGTTTG": 2.2,
            "TGTAAAG": 2.327435407922864,
            "TGTAACG": 1.8274354079228639,
            "TGTAAGG": 2.327435407922864,
            "TGTAATG": 2.327435407922864,
            "TGTACAG": 2.7,
            "TGTACCG": 2.2,
            "TGTACGG": 2.7,
            "TGTACTG": 2.7,
            "TGTAGAG": 1.4383309096056585,
            "TGTAGCG": 0.9383309096056585,
            "TGTAGGG": 1.4383309096056585,
            "TGTAGTG": 1.4383309096056585,
            "TGTATAG": 1.2607085305100747,
            "TGTATCG": 0.7607085305100747,
            "TGTATGG": 1.2607085305100747,
            "TGTATTG": 1.2607085305100747,
            "TGTGAAG": 2.2,
            "TGTGACG": 1.7000000000000002,
            "TGTGAGG": 2.2,
            "TGTGATG": 2.2,
            "TGTGCAG": 1.8000000000000003,
            "TGTGCCG": 1.3000000000000003,
            "TGTGCGG": 1.8000000000000003,
            "TGTGCTG": 1.8000000000000003,
            "TGTGGAG": 2.2,
            "TGTGGCG": 1.7000000000000002,
            "TGTGGGG": 2.2,
            "TGTGGTG": 2.2,
            "TGTGTAG": 2.2,
            "TGTGTCG": 1.7000000000000002,
            "TGTGTGG": 2.2,
            "TGTGTTG": 2.2,
            "TTATAAG": 2.7,
            "TTATACG": 3.0,
            "TTATAGG": 2.7,
            "TTATATG": 3.0,
            "TTATCAG": 2.535616640478316,
            "TTATCCG": 2.8356166404783156,
            "TTATCGG": 2.535616640478316,
            "TTATCTG": 2.8356166404783156,
            "TTATGAG": 1.8900787565637835,
            "TTATGCG": 2.1900787565637834,
            "TTATGGG": 1.8900787565637835,
            "TTATGTG": 2.1900787565637834,
            "TTATTAG": 2.215565894088041,
            "TTATTCG": 2.515565894088041,
            "TTATTGG": 2.215565894088041,
            "TTATTTG": 2.515565894088041,
            "TTCGAAG": 2.7,
            "TTCGACG": 3.0,
            "TTCGAGG": 2.7,
            "TTCGATG": 3.0,
            "TTCGCAG": 2.392898346772329,
            "TTCGCCG": 2.6928983467723286,
            "TTCGCGG": 2.392898346772329,
            "TTCGCTG": 2.6928983467723286,
            "TTCGGAG": 1.6381341165870995,
            "TTCGGCG": 1.9381341165870993,
            "TTCGGGG": 1.6381341165870995,
            "TTCGGTG": 1.9381341165870993,
            "TTCGTAG": 2.26838978782896,
            "TTCGTCG": 2.5683897878289597,
            "TTCGTGG": 2.26838978782896,
            "TTCGTTG": 2.5683897878289597,
            "TTGCAAG": 2.7,
            "TTGCACG": 3.0,
            "TTGCAGG": 2.7,
            "TTGCATG": 3.0,
            "TTGCCAG": 2.69487224617173,
            "TTGCCCG": 2.9948722461717296,
            "TTGCCGG": 2.69487224617173,
            "TTGCCTG": 2.9948722461717296,
            "TTGCGAG": 1.2398387381665672,
            "TTGCGCG": 1.539838738166567,
            "TTGCGGG": 1.2398387381665672,
            "TTGCGTG": 1.539838738166567,
            "TTGCTAG": 1.970025202876461,
            "TTGCTCG": 2.270025202876461,
            "TTGCTGG": 1.970025202876461,
            "TTGCTTG": 2.270025202876461,
            "TTGTAAG": 2.2,
            "TTGTACG": 2.5,
            "TTGTAGG": 2.2,
            "TTGTATG": 2.5,
            "TTGTCAG": 2.5,
            "TTGTCCG": 2.8,
            "TTGTCGG": 2.5,
            "TTGTCTG": 2.8,
            "TTGTGAG": 2.2,
            "TTGTGCG": 2.5,
            "TTGTGGG": 2.2,
            "TTGTGTG": 2.5,
            "TTGTTAG": 2.5,
            "TTGTTCG": 2.8,
            "TTGTTGG": 2.5,
            "TTGTTTG": 2.8,
            "TTTAAAG": 2.7,
            "TTTAACG": 3.0,
            "TTTAAGG": 2.7,
            "TTTAATG": 3.0,
            "TTTACAG": 2.332469358328848,
            "TTTACCG": 2.632469358328848,
            "TTTACGG": 2.332469358328848,
            "TTTACTG": 2.632469358328848,
            "TTTAGAG": 2.3891826304187678,
            "TTTAGCG": 2.6891826304187676,
            "TTTAGGG": 2.3891826304187678,
            "TTTAGTG": 2.6891826304187676,
            "TTTATAG": 2.1589858386263545,
            "TTTATCG": 2.4589858386263543,
            "TTTATGG": 2.1589858386263545,
            "TTTATTG": 2.4589858386263543,
            "TTTGAAG": 2.1,
            "TTTGACG": 2.4,
            "TTTGAGG": 2.1,
            "TTTGATG": 2.4,
            "TTTGCAG": 2.5,
            "TTTGCCG": 2.8,
            "TTTGCGG": 2.5,
            "TTTGCTG": 2.8,
            "TTTGGAG": 2.2,
            "TTTGGCG": 2.5,
            "TTTGGGG": 2.2,
            "TTTGGTG": 2.5,
            "TTTGTAG": 2.5,
            "TTTGTCG": 2.8,
            "TTTGTGG": 2.5,
            "TTTGTTG": 2.8
        },
        "interior_2_2": {
            "AAAATAAT": 2.9893489953552503,
            "AAAATACT": 3.1267364803931894,
            "AAAATAGT": 2.9617289712814077,
            "AAAATATT": 3.334293563358544,
            "AAAATCAT": 3.2207094304719144,
            "AAAATCCT": 3.3580969155098535,
            "AAAATCGT": 3.193089406398072,
            "AAAATCTT": 3.5656539984752085,
            "AAAATGAT": 2.5162596983069236,
            "AAAATGCT": 2.6536471833448627,
            "AAAATGGT": 2.488639674233081,
            "AAAATGTT": 2.8612042663102173,
            "AAAATTAT": 3.2550554319967064,
            "AAAATTCT": 3.3924429170346455,
            "AAAATTGT": 3.2274354079228638,
            "AAAATTTT": 3.6,
            "AAACGAAT": 2.454238648342661,
            "AAACGACT": 2.5916261333806,
            "AAACGAGT": 2.4266186242688184,
            "AAACGATT": 2.7991832163459547,
            "AAACGCAT": 2.3875447446261537,
            "AAACGCCT": 2.524932229664093,
            "AAACGCGT": 2.359924720552311,
            "AAACGCTT": 2.7324893126294474,
            "AAACGGAT": 1.1863556157682442,
            "AAACGGCT": 1.3237431008061833,
            "AAACGGGT": 1.1587355916944015,
            "AAACGGTT": 1.5313001837715379,
            "AAACGTAT": 3.2550554319967064,
            "AAACGTCT": 3.3924429170346455,
            "AAACGTGT": 3.2274354079228638,
            "AAACGTTT": 3.6,
            "AAAGCAAT": 2.893372772884071,
            "AAAGCACT": 3.03076025792201,
            "AAAGCAGT": 2.865752748810228,
            "AAAGCATT": 3.2383173408873644,
            "AAAGCCAT": 2.8794566810608657,
            "AAAGCCCT": 3.016844166098805,
            "AAAGCCGT": 2.851836656987023,
            "AAAGCCTT": 3.2244012490641594,
            "AAAGCGAT": 2.1037114285278067,
            "AAAGCGCT": 2.2410989135657458,
            "AAAGCGGT": 2.076091404453964,
            "AAAGCGTT": 2.4486559965311003,
            "AAAGCTAT": 3.2550554319967064,
            "AAAGCTCT": 3.3924429170346455,
            "AAAGCTGT": 3.2274354079228638,
            "AAAGCTTT": 3.6,
            "AAAGTAAT": 2.7550554319967064,
            "AAAGTACT": 2.8924429170346455,
            "AAAGTAGT": 2.7274354079228638,
            "AAAGTATT": 3.1,
            "AAAGTCAT": 3.0550554319967063,
            "AAAGTCCT": 3.1924429170346453,
            "AAAGTCGT": 3.0274354079228636,
            "AAAGTCTT": 3.4,
            "AAAGTGAT": 2.7550554319967064,
            "AAAGTGCT": 2.8924429170346455,
            "AAAGTGGT": 2.7274354079228638,
            "AAAGTGTT": 3.1,
            "AAAGTTAT": 2.7550554319967064,
            "AAAGTTCT": 2.8924429170346455,
            "AAAGTTGT": 2.7274354079228638,
            "AAAGTTTT": 3.1,
            "AAATAAAT": 2.9101108639934132,
            "AAATAACT": 3.0474983490313523,
            "AAATAAGT": 2.88249083991957,
            "AAATAATT": 3.2550554319967064,
            "AAATACAT": 3.0217373412575568,
            "AAATACCT": 3.159124826295496,
            "AAATACGT": 2.994117317183714,
            "AAATACTT": 3.3666819092608504,
            "AAATAGAT": 1.7294321733268325,
            "AAATAGCT": 1.8668196583647716,
            "AAATAGGT": 1.7018121492529898,
            "AAATAGTT": 2.074376741330126,
            "AAATATAT": 3.2550554319967064,
            "AAATATCT": 3.3924429170346455,
            "AAATATGT": 3.2274354079228638,
            "AAATATTT": 3.6,
            "AAATGAAT": 2.7550554319967064,
            "AAATGACT": 2.8924429170346455,
            "AAATGAGT": 2.7274354079228638,
            "AAATGATT": 3.1,
            "AAATGCAT": 3.0550554319967063,
            "AAATGCCT": 3.1924429170346453,
            "AAATGCGT": 3.0274354079228636,
            "AAATGCTT": 3.4,
            "AAATGGAT": 2.7550554319967064,
            "AAATGGCT": 2.8924429170346455,
            "AAATGGGT": 2.7274354079228638,
            "AAATGGTT": 3.1,
            "AAATGTAT": 2.7550554319967064,
            "AAATGTCT": 2.8924429170346455,
            "AAATGTGT": 2.7274354079228638,
            "AAATGTTT": 3.1,
            "AACATAAT": 3.009607162766569,
            "AACATACT": 3.146994647804508,
            "AACATAGT": 2.9819871386927264,
            "AACATATT": 3.3545517307698627,
            "AACATCAT": 3.35349863106174,
            "AACATCCT": 3.490886116099679,
            "AACATCGT": 3.325878606987897,
            "AACATCTT": 3.6984431990650335,
            "AACATGAT": 3.2550554319967064,
            "AACATGCT": 3.3924429170346455,
            "AACATGGT": 3.2274354079228638,
            "AACATGTT": 3.6,
            "AACATTAT": 2.934823278510413,
            "AACATTCT": 3.072210763548352,
            "AACATTGT": 2.9072032544365705,
            "AACATTTT": 3.279767846513707,
            "AACCGAAT": 2.7935812734209486,
            "AACCGACT": 2.9309687584588877,
            "AACCGAGT": 2.765961249347106,
            "AACCGATT": 3.1385258414242423,
            "AACCGCAT": 3.503605364779331,
            "AACCGCCT": 3.64099284981727,
            "AACCGCGT": 3.4759853407054884,
            "AACCGCTT": 3.8485499327826247,
            "AACCGGAT": 3.2550554319967064,
            "AACCGGCT": 3.3924429170346455,
            "AACCGGGT": 3.2274354079228638,
            "AACCGGTT": 3.6,
            "AACCGTAT": 3.0477455668209172,
            "AACCGTCT": 3.1851330518588563,
            "AACCGTGT": 3.0201255427470746,
            "AACCGTTT": 3.392690134824211,
            "AACGCAAT": 2.5042035875880733,
            "AACGCACT": 2.6415910726260123,
            "AACGCAGT": 2.4765835635142306,
            "AACGCATT": 2.849148155591367,
            "AACGCCAT": 3.41112702916277,
            "AACGCCCT": 3.548514514200709,
            "AACGCCGT": 3.3835070050889273,
            "AACGCCTT": 3.7560715971660636,
            "AACGCGAT": 3.2550554319967064,
            "AACGCGCT": 3.3924429170346455,
            "AACGCGGT": 3.2274354079228638,
            "AACGCGTT": 3.6,
            "AACGCTAT": 3.001090415091827,
            "AACGCTCT": 3.1384779001297662,
            "AACGCTGT": 2.973470391017985,
            "AACGCTTT": 3.3460349830951213,
            "AACGTAAT": 3.0550554319967063,
            "AACGTACT": 3.1924429170346453,
            "AACGTAGT": 3.0274354079228636,
            "AACGTATT": 3.4,
            "AACGTCAT": 3.0550554319967063,
            "AACGTCCT": 3.1924429170346453,
            "AACGTCGT": 3.0274354079228636,
            "AACGTCTT": 3.4,
            "AACGTGAT": 2.2550554319967064,
            "AACGTGCT": 2.3924429170346455,
            "AACGTGGT": 2.2274354079228638,
            "AACGTGTT": 2.6,
            "AACGTTAT": 3.0550554319967063,
            "AACGTTCT": 3.1924429170346453,
            "AACGTTGT": 3.0274354079228636,
            "AACGTTTT": 3.4,
            "AACTAAAT": 3.0474983490313514,
            "AACTAACT": 3.1848858340692905,
            "AACTAAGT": 3.019878324957509,
            "AACTAATT": 3.3924429170346455,
            "AACTACAT": 3.4104430788605473,
            "AACTACCT": 3.5478305638984864,
            "AACTACGT": 3.3828230547867046,
            "AACTACTT": 3.755387646863841,
            "AACTAGAT": 3.2550554319967064,
            "AACTAGCT": 3.3924429170346455,
            "AACTAGGT": 3.2274354079228638,
            "AACTAGTT": 3.6,
            "AACTATAT": 2.9485611767487474,
            "AACTATCT": 3.0859486617866865,
            "AACTATGT": 2.9209411526749047,
            "AACTATTT": 3.293505744752041,
            "AACTGAAT": 3.0550554319967063,
            "AACTGACT": 3.1924429170346453,
            "AACTGAGT": 3.0274354079228636,
            "AACTGATT": 3.4,
            "AACTGCAT": 3.0550554319967063,
            "AACTGCCT": 3.1924429170346453,
            "AACTGCGT": 3.0274354079228636,
            "AACTGCTT": 3.4,
            "AACTGGAT": 2.3550554319967065,
            "AACTGGCT": 2.4924429170346456,
            "AACTGGGT": 2.327435407922864,
            "AACTGGTT": 2.7,
            "AACTGTAT": 3.0550554319967063,
            "AACTGTCT": 3.1924429170346453,
            "AACTGTGT": 3.0274354079228636,
            "AACTGTTT": 3.4,
            "AAGATAAT": 2.5749305699963076,
            "AAGATACT": 2.7123180550342467,
            "AAGATAGT": 2.547310545922465,
            "AAGATATT": 2.9198751379996013,
            "AAGATCAT": 3.2550554319967064,
            "AAGATCCT": 3.3924429170346455,
            "AAGATCGT": 3.2274354079228638,
            "AAGATCTT": 3.6,
            "AAGATGAT": 2.6429723203522633,
            "AAGATGCT": 2.7803598053902023,
            "AAGATGGT": 2.6153522962784206,
            "AAGATGTT": 2.987916888355557,
            "AAGATTAT": 1.9856703645826999,
            "AAGATTCT": 2.123057849620639,
            "AAGATTGT": 1.9580503405088572,
            "AAGATTTT": 2.3306149325859935,
            "AAGCGAAT": 2.121861823513216,
            "AAGCGACT": 2.259249308551155,
            "AAGCGAGT": 2.094241799439373,
            "AAGCGATT": 2.4668063915165095,
            "AAGCGCAT": 3.2550554319967064,
            "AAGCGCCT": 3.3924429170346455,
            "AAGCGCGT": 3.2274354079228638,
            "AAGCGCTT": 3.6,
            "AAGCGGAT": 1.5033293437732356,
            "AAGCGGCT": 1.6407168288111746,
            "AAGCGGGT": 1.475709319699393,
            "AAGCGGTT": 1.8482739117765292,
            "AAGCGTAT": 1.440421743255984,
            "AAGCGTCT": 1.5778092282939231,
            "AAGCGTGT": 1.4128017191821414,
            "AAGCGTTT": 1.7853663112592777,
            "AAGGCAAT": 2.53456274215587,
            "AAGGCACT": 2.671950227193809,
            "AAGGCAGT": 2.506942718082027,
            "AAGGCATT": 2.8795073101591635,
            "AAGGCCAT": 3.2550554319967064,
            "AAGGCCCT": 3.3924429170346455,
            "AAGGCCGT": 3.2274354079228638,
            "AAGGCCTT": 3.6,
            "AAGGCGAT": 2.5320124662736876,
            "AAGGCGCT": 2.6693999513116267,
            "AAGGCGGT": 2.504392442199845,
            "AAGGCGTT": 2.8769570342769812,
            "AAGGCTAT": 1.8704721692772632,
            "AAGGCTCT": 2.0078596543152023,
            "AAGGCTGT": 1.8428521452034206,
            "AAGGCTTT": 2.215416737280557,
            "AAGGTAAT": 2.7550554319967064,
            "AAGGTACT": 2.8924429170346455,
            "AAGGTAGT": 2.7274354079228638,
            "AAGGTATT": 3.1,
            "AAGGTCAT": 2.4550554319967066,
            "AAGGTCCT": 2.5924429170346457,
            "AAGGTCGT": 2.4274354079228635,
            "AAGGTCTT": 2.8,
            "AAGGTGAT": 2.7550554319967064,
            "AAGGTGCT": 2.8924429170346455,
            "AAGGTGGT": 2.7274354079228638,
            "AAGGTGTT": 3.1,
            "AAGGTTAT": 2.7550554319967064,
            "AAGGTTCT": 2.8924429170346455,
            "AAGGTTGT": 2.7274354079228638,
            "AAGGTTTT": 3.1,
            "AAGTAAAT": 2.88249083991957,
            "AAGTAACT": 3.019878324957509,
            "AAGTAAGT": 2.8548708158457274,
            "AAGTAATT": 3.2274354079228638,
            "AAGTACAT": 3.2550554319967064,
            "AAGTACCT": 3.3924429170346455,
            "AAGTACGT": 3.2274354079228638,
            "AAGTACTT": 3.6,
            "AAGTAGAT": 1.9933863416023647,
            "AAGTAGCT": 2.130773826640304,
            "AAGTAGGT": 1.965766317528522,
            "AAGTAGTT": 2.3383309096056584,
            "AAGTATAT": 1.815763962506781,
            "AAGTATCT": 1.95315144754472,
            "AAGTATGT": 1.7881439384329383,
            "AAGTATTT": 2.1607085305100746,
            "AAGTGAAT": 2.7550554319967064,
            "AAGTGACT": 2.8924429170346455,
            "AAGTGAGT": 2.7274354079228638,
            "AAGTGATT": 3.1,
            "AAGTGCAT": 2.3550554319967065,
            "AAGTGCCT": 2.4924429170346456,
            "AAGTGCGT": 2.327435407922864,
            "AAGTGCTT": 2.7,
            "AAGTGGAT": 2.7550554319967064,
            "AAGTGGCT": 2.8924429170346455,
            "AAGTGGGT": 2.7274354079228638,
            "AAGTGGTT": 3.1,
            "AAGTGTAT": 2.7550554319967064,
            "AAGTGTCT": 2.8924429170346455,
            "AAGTGTGT": 2.7274354079228638,
            "AAGTGTTT": 3.1,
            "AATATAAT": 3.2550554319967064,
            "AATATACT": 3.3924429170346455,
            "AATATAGT": 3.2274354079228638,
            "AATATATT": 3.6,
            "AATATCAT": 3.090672072475022,
            "AATATCCT": 3.228059557512961,
            "AATATCGT": 3.0630520484011794,
            "AATATCTT": 3.4356166404783157,
            "AATATGAT": 2.44513418856049,
            "AATATGCT": 2.582521673598429,
            "AATATGGT": 2.417514164486647,
            "AATATGTT": 2.7900787565637835,
            "AATATTAT": 2.7706213260847474,
            "AATATTCT": 2.9080088111226865,
            "AATATTGT": 2.7430013020109048,
            "AATATTTT": 3.115565894088041,
            "AATCGAAT": 3.2550554319967064,
            "AATCGACT": 3.3924429170346455,
            "AATCGAGT": 3.2274354079228638,
            "AATCGATT": 3.6,
            "AATCGCAT": 2.947953778769035,
            "AATCGCCT": 3.085341263806974,
            "AATCGCGT": 2.9203337546951924,
            "AATCGCTT": 3.2928983467723287,
            "AATCGGAT": 2.1931895485838058,
            "AATCGGCT": 2.330577033621745,
            "AATCGGGT": 2.165569524509963,
            "AATCGGTT": 2.5381341165870994,
            "AATCGTAT": 2.823445219825666,
            "AATCGTCT": 2.960832704863605,
            "AATCGTGT": 2.7958251957518234,
            "AATCGTTT": 3.1683897878289597,
            "AATGCAAT": 3.2550554319967064,
            "AATGCACT": 3.3924429170346455,
            "AATGCAGT": 3.2274354079228638,
            "AATGCATT": 3.6,
            "AATGCCAT": 3.249927678168436,
            "AATGCCCT": 3.387315163206375,
            "AATGCCGT": 3.2223076540945934,
            "AATGCCTT": 3.5948722461717297,
            "AATGCGAT": 1.7948941701632735,
            "AATGCGCT": 1.9322816552012125,
            "AATGCGGT": 1.7672741460894308,
            "AATGCGTT": 2.139838738166567,
            "AATGCTAT": 2.5250806348731674,
            "AATGCTCT": 2.6624681199111064,
            "AATGCTGT": 2.4974606107993247,
            "AATGCTTT": 2.870025202876461,
            "AATGTAAT": 2.7550554319967064,
            "AATGTACT": 2.8924429170346455,
            "AATGTAGT": 2.7274354079228638,
            "AATGTATT": 3.1,
            "AATGTCAT": 3.0550554319967063,
            "AATGTCCT": 3.1924429170346453,
            "AATGTCGT": 3.0274354079228636,
            "AATGTCTT": 3.4,
            "AATGTGAT": 2.7550554319967064,
            "AATGTGCT": 2.8924429170346455,
            "AATGTGGT": 2.7274354079228638,
            "AATGTGTT": 3.1,
            "AATGTTAT": 3.0550554319967063,
            "AATGTTCT": 3.1924429170346453,
            "AATGTTGT": 3.0274354079228636,
            "AATGTTTT": 3.4,
            "AATTAAAT": 3.2550554319967064,
            "AATTAACT": 3.3924429170346455,
            "AATTAAGT": 3.2274354079228638,
            "AATTAATT": 3.6,
            "AATTACAT": 2.8875247903255543,
            "AATTACCT": 3.0249122753634934,
            "AATTACGT": 2.8599047662517116,
            "AATTACTT": 3.232469358328848,
            "AATTAGAT": 2.944238062415474,
            "AATTAGCT": 3.081625547453413,
            "AATTAGGT": 2.9166180383416314,
            "AATTAGTT": 3.2891826304187677,
            "AATTATAT": 2.7140412706230608,
            "AATTATCT": 2.851428755661,
            "AATTATGT": 2.6864212465492177,
            "AATTATTT": 3.058985838626354,
            "AATTGAAT": 2.6550554319967063,
            "AATTGACT": 2.7924429170346454,
            "AATTGAGT": 2.6274354079228637,
            "AATTGATT": 3.0,
            "AATTGCAT": 3.0550554319967063,
            "AATTGCCT": 3.1924429170346453,
            "AATTGCGT": 3.0274354079228636,
            "AATTGCTT": 3.4,
            "AATTGGAT": 2.7550554319967064,
            "AATTGGCT": 2.8924429170346455,
            "AATTGGGT": 2.7274354079228638,
            "AATTGGTT": 3.1,
            "AATTGTAT": 3.0550554319967063,
            "AATTGTCT": 3.1924429170346453,
            "AATTGTGT": 3.0274354079228636,
            "AATTGTTT": 3.4,
            "ACAATAAT": 3.1009754726193943,
            "ACAATACT": 3.489681210222385,
            "ACAATAGT": 3.334293563358544,
            "ACAATATT": 2.966762921687392,
            "ACAATCAT": 3.3323359077360584,
            "ACAATCCT": 3.7210416453390494,
            "ACAATCGT": 3.5656539984752085,
            "ACAATCTT": 3.1981233568040563,
            "ACAATGAT": 2.6278861755710676,
            "ACAATGCT": 3.016591913174058,
            "ACAATGGT": 2.8612042663102173,
            "ACAATGTT": 2.493673624639065,
            "ACAATTAT": 3.3666819092608504,
            "ACAATTCT": 3.755387646863841,
            "ACAATTGT": 3.6,
            "ACAATTTT": 3.232469358328848,
            "ACACGAAT": 2.565865125606805,
            "ACACGACT": 2.9545708632097956,
            "ACACGAGT": 2.7991832163459547,
            "ACACGATT": 2.4316525746748026,
            "ACACGCAT": 2.4991712218902977,
            "ACACGCCT": 2.8878769594932883,
            "ACACGCGT": 2.7324893126294474,
            "ACACGCTT": 2.3649586709582953,
            "ACACGGAT": 1.2979820930323882,
            "ACACGGCT": 1.6866878306353787,
            "ACACGGGT": 1.5313001837715379,
            "ACACGGTT": 1.1637695421003857,
            "ACACGTAT": 3.3666819092608504,
            "ACACGTCT": 3.755387646863841,
            "ACACGTGT": 3.6,
            "ACACGTTT": 3.232469358328848,
            "ACAGCAAT": 3.004999250148215,
            "ACAGCACT": 3.3937049877512053,
            "ACAGCAGT": 3.2383173408873644,
            "ACAGCATT": 2.8707866992162123,
            "ACAGCCAT": 2.9910831583250097,
            "ACAGCCCT": 3.3797888959280002,
            "ACAGCCGT": 3.2244012490641594,
            "ACAGCCTT": 2.8568706073930072,
            "ACAGCGAT": 2.2153379057919507,
            "ACAGCGCT": 2.604043643394941,
            "ACAGCGGT": 2.4486559965311003,
            "ACAGCGTT": 2.081125354859948,
            "ACAGCTAT": 3.3666819092608504,
            "ACAGCTCT": 3.755387646863841,
            "ACAGCTGT": 3.6,
            "ACAGCTTT": 3.232469358328848,
            "ACAGTAAT": 2.8666819092608504,
            "ACAGTACT": 3.255387646863841,
            "ACAGTAGT": 3.1,
            "ACAGTATT": 2.732469358328848,
            "ACAGTCAT": 3.1666819092608502,
            "ACAGTCCT": 3.555387646863841,
            "ACAGTCGT": 3.4,
            "ACAGTCTT": 3.032469358328848,
            "ACAGTGAT": 2.8666819092608504,
            "ACAGTGCT": 3.255387646863841,
            "ACAGTGGT": 3.1,
            "ACAGTGTT": 2.732469358328848,
            "ACAGTTAT": 2.8666819092608504,
            "ACAGTTCT": 3.255387646863841,
            "ACAGTTGT": 3.1,
            "ACAGTTTT": 2.732469358328848,
            "ACATAAAT": 3.021737341257557,
            "ACATAACT": 3.4104430788605473,
            "ACATAAGT": 3.2550554319967064,
            "ACATAATT": 2.8875247903255543,
            "ACATACAT": 3.1333638185217008,
            "ACATACCT": 3.5220695561246913,
            "ACATACGT": 3.3666819092608504,
            "ACATACTT": 2.9991512675896983,
            "ACATAGAT": 1.8410586505909765,
            "ACATAGCT": 2.229764388193967,
            "ACATAGGT": 2.074376741330126,
            "ACATAGTT": 1.706846099658974,
            "ACATATAT": 3.3666819092608504,
            "ACATATCT": 3.755387646863841,
            "ACATATGT": 3.6,
            "ACATATTT": 3.232469358328848,
            "ACATGAAT": 2.8666819092608504,
            "ACATGACT": 3.255387646863841,
            "ACATGAGT": 3.1,
            "ACATGATT": 2.732469358328848,
            "ACATGCAT": 3.1666819092608502,
            "ACATGCCT": 3.555387646863841,
            "ACATGCGT": 3.4,
            "ACATGCTT": 3.032469358328848,
            "ACATGGAT": 2.8666819092608504,
            "ACATGGCT": 3.255387646863841,
            "ACATGGGT": 3.1,
            "ACATGGTT": 2.732469358328848,
            "ACATGTAT": 2.8666819092608504,
            "ACATGTCT": 3.255387646863841,
            "ACATGTGT": 3.1,
            "ACATGTTT": 2.732469358328848,
            "ACCATAAT": 3.121233640030713,
            "ACCATACT": 3.5099393776337036,
            "ACCATAGT": 3.3545517307698627,
            "ACCATATT": 2.9870210890987106,
            "ACCATCAT": 3.465125108325884,
            "ACCATCCT": 3.8538308459288744,
            "ACCATCGT": 3.6984431990650335,
            "ACCATCTT": 3.3309125573938814,
            "ACCATGAT": 3.3666819092608504,
            "ACCATGCT": 3.755387646863841,
            "ACCATGGT": 3.6,
            "ACCATGTT": 3.232469358328848,
            "ACCATTAT": 3.046449755774557,
            "ACCATTCT": 3.4351554933775477,
            "ACCATTGT": 3.279767846513707,
            "ACCATTTT": 2.9122372048425547,
            "ACCCGAAT": 2.9052077506850926,
            "ACCCGACT": 3.293913488288083,
            "ACCCGAGT": 3.1385258414242423,
            "ACCCGATT": 2.77099519975309,
            "ACCCGCAT": 3.615231842043475,
            "ACCCGCCT": 4.003937579646466,
            "ACCCGCGT": 3.8485499327826247,
            "ACCCGCTT": 3.4810192911114726,
            "ACCCGGAT": 3.3666819092608504,
            "ACCCGGCT": 3.755387646863841,
            "ACCCGGGT": 3.6,
            "ACCCGGTT": 3.232469358328848,
            "ACCCGTAT": 3.1593720440850612,
            "ACCCGTCT": 3.5480777816880518,
            "ACCCGTGT": 3.392690134824211,
            "ACCCGTTT": 3.0251594931530588,
            "ACCGCAAT": 2.6158300648522173,
            "ACCGCACT": 3.004535802455208,
            "ACCGCAGT": 2.849148155591367,
            "ACCGCATT": 2.481617513920215,
            "ACCGCCAT": 3.522753506426914,
            "ACCGCCCT": 3.9114592440299045,
            "ACCGCCGT": 3.7560715971660636,
            "ACCGCCTT": 3.3885409554949115,
            "ACCGCGAT": 3.3666819092608504,
            "ACCGCGCT": 3.755387646863841,
            "ACCGCGGT": 3.6,
            "ACCGCGTT": 3.232469358328848,
            "ACCGCTAT": 3.112716892355971,
            "ACCGCTCT": 3.501422629958962,
            "ACCGCTGT": 3.3460349830951213,
            "ACCGCTTT": 2.978504341423969,
            "ACCGTAAT": 3.1666819092608502,
            "ACCGTACT": 3.555387646863841,
            "ACCGTAGT": 3.4,
            "ACCGTATT": 3.032469358328848,
            "ACCGTCAT": 3.1666819092608502,
            "ACCGTCCT": 3.555387646863841,
            "ACCGTCGT": 3.4,
            "ACCGTCTT": 3.032469358328848,
            "ACCGTGAT": 2.3666819092608504,
            "ACCGTGCT": 2.755387646863841,
            "ACCGTGGT": 2.6,
            "ACCGTGTT": 2.232469358328848,
            "ACCGTTAT": 3.1666819092608502,
            "ACCGTTCT": 3.555387646863841,
            "ACCGTTGT": 3.4,
            "ACCGTTTT": 3.032469358328848,
            "ACCTAAAT": 3.1591248262954954,
            "ACCTAACT": 3.5478305638984864,
            "ACCTAAGT": 3.3924429170346455,
            "ACCTAATT": 3.0249122753634934,
            "ACCTACAT": 3.5220695561246913,
            "ACCTACCT": 3.910775293727682,
            "ACCTACGT": 3.755387646863841,
            "ACCTACTT": 3.387857005192689,
            "ACCTAGAT": 3.3666819092608504,
            "ACCTAGCT": 3.755387646863841,
            "ACCTAGGT": 3.6,
            "ACCTAGTT": 3.232469358328848,
            "ACCTATAT": 3.0601876540128914,
            "ACCTATCT": 3.448893391615882,
            "ACCTATGT": 3.293505744752041,
            "ACCTATTT": 2.925975103080889,
            "ACCTGAAT": 3.1666819092608502,
            "ACCTGACT": 3.555387646863841,
            "ACCTGAGT": 3.4,
            "ACCTGATT": 3.032469358328848,
            "ACCTGCAT": 3.1666819092608502,
            "ACCTGCCT": 3.555387646863841,
            "ACCTGCGT": 3.4,
            "ACCTGCTT": 3.032469358328848,
            "ACCTGGAT": 2.4666819092608505,
            "ACCTGGCT": 2.855387646863841,
            "ACCTGGGT": 2.7,
            "ACCTGGTT": 2.332469358328848,
            "ACCTGTAT": 3.1666819092608502,
            "ACCTGTCT": 3.555387646863841,
            "ACCTGTGT": 3.4,
            "ACCTGTTT": 3.032469358328848,
            "ACGATAAT": 2.6865570472604516,
            "ACGATACT": 3.075262784863442,
            "ACGATAGT": 2.9198751379996013,
            "ACGATATT": 2.552344496328449,
            "ACGATCAT": 3.3666819092608504,
            "ACGATCCT": 3.755387646863841,
            "ACGATCGT": 3.6,
            "ACGATCTT": 3.232469358328848,
            "ACGATGAT": 2.7545987976164072,
            "ACGATGCT": 3.143304535219398,
            "ACGATGGT": 2.987916888355557,
            "ACGATGTT": 2.620386246684405,
            "ACGATTAT": 2.097296841846844,
            "ACGATTCT": 2.4860025794498344,
            "ACGATTGT": 2.3306149325859935,
            "ACGATTTT": 1.9630842909148414,
            "ACGCGAAT": 2.23348830077736,
            "ACGCGACT": 2.6221940383803504,
            "ACGCGAGT": 2.4668063915165095,
            "ACGCGATT": 2.0992757498453574,
            "ACGCGCAT": 3.3666819092608504,
            "ACGCGCCT": 3.755387646863841,
            "ACGCGCGT": 3.6,
            "ACGCGCTT": 3.232469358328848,
            "ACGCGGAT": 1.6149558210373796,
            "ACGCGGCT": 2.00366155864037,
            "ACGCGGGT": 1.8482739117765292,
            "ACGCGGTT": 1.480743270105377,
            "ACGCGTAT": 1.552048220520128,
            "ACGCGTCT": 1.9407539581231186,
            "ACGCGTGT": 1.7853663112592777,
            "ACGCGTTT": 1.4178356695881256,
            "ACGGCAAT": 2.646189219420014,
            "ACGGCACT": 3.0348949570230044,
            "ACGGCAGT": 2.8795073101591635,
            "ACGGCATT": 2.5119766684880114,
            "ACGGCCAT": 3.3666819092608504,
            "ACGGCCCT": 3.755387646863841,
            "ACGGCCGT": 3.6,
            "ACGGCCTT": 3.232469358328848,
            "ACGGCGAT": 2.6436389435378316,
            "ACGGCGCT": 3.032344681140822,
            "ACGGCGGT": 2.8769570342769812,
            "ACGGCGTT": 2.509426392605829,
            "ACGGCTAT": 1.9820986465414072,
            "ACGGCTCT": 2.3708043841443978,
            "ACGGCTGT": 2.215416737280557,
            "ACGGCTTT": 1.8478860956094048,
            "ACGGTAAT": 2.8666819092608504,
            "ACGGTACT": 3.255387646863841,
            "ACGGTAGT": 3.1,
            "ACGGTATT": 2.732469358328848,
            "ACGGTCAT": 2.5666819092608506,
            "ACGGTCCT": 2.9553876468638407,
            "ACGGTCGT": 2.8,
            "ACGGTCTT": 2.4324693583288477,
            "ACGGTGAT": 2.8666819092608504,
            "ACGGTGCT": 3.255387646863841,
            "ACGGTGGT": 3.1,
            "ACGGTGTT": 2.732469358328848,
            "ACGGTTAT": 2.8666819092608504,
            "ACGGTTCT": 3.255387646863841,
            "ACGGTTGT": 3.1,
            "ACGGTTTT": 2.732469358328848,
            "ACGTAAAT": 2.994117317183714,
            "ACGTAACT": 3.3828230547867046,
            "ACGTAAGT": 3.2274354079228638,
            "ACGTAATT": 2.8599047662517116,
            "ACGTACAT": 3.3666819092608504,
            "ACGTACCT": 3.755387646863841,
            "ACGTACGT": 3.6,
            "ACGTACTT": 3.232469358328848,
            "ACGTAGAT": 2.1050128188665087,
            "ACGTAGCT": 2.4937185564694992,
            "ACGTAGGT": 2.3383309096056584,
            "ACGTAGTT": 1.9708002679345062,
            "ACGTATAT": 1.927390439770925,
            "ACGTATCT": 2.3160961773739155,
            "ACGTATGT": 2.1607085305100746,
            "ACGTATTT": 1.7931778888389225,
            "ACGTGAAT": 2.8666819092608504,
            "ACGTGACT": 3.255387646863841,
            "ACGTGAGT": 3.1,
            "ACGTGATT": 2.732469358328848,
            "ACGTGCAT": 2.4666819092608505,
            "ACGTGCCT": 2.855387646863841,
            "ACGTGCGT": 2.7,
            "ACGTGCTT": 2.332469358328848,
            "ACGTGGAT": 2.8666819092608504,
            "ACGTGGCT": 3.255387646863841,
            "ACGTGGGT": 3.1,
            "ACGTGGTT": 2.732469358328848,
            "ACGTGTAT": 2.8666819092608504,
            "ACGTGTCT": 3.255387646863841,
            "ACGTGTGT": 3.1,
            "ACGTGTTT": 2.732469358328848,
            "ACTATAAT": 3.3666819092608504,
            "ACTATACT": 3.755387646863841,
            "ACTATAGT": 3.6,
            "ACTATATT": 3.232469358328848,
            "ACTATCAT": 3.202298549739166,
            "ACTATCCT": 3.5910042873421566,
            "ACTATCGT": 3.4356166404783157,
            "ACTATCTT": 3.0680859988071636,
            "ACTATGAT": 2.556760665824634,
            "ACTATGCT": 2.9454664034276243,
            "ACTATGGT": 2.7900787565637835,
            "ACTATGTT": 2.4225481148926313,
            "ACTATTAT": 2.8822478033488914,
            "ACTATTCT": 3.270953540951882,
            "ACTATTGT": 3.115565894088041,
            "ACTATTTT": 2.748035252416889,
            "ACTCGAAT": 3.3666819092608504,
            "ACTCGACT": 3.755387646863841,
            "ACTCGAGT": 3.6,
            "ACTCGATT": 3.232469358328848,
            "ACTCGCAT": 3.059580256033179,
            "ACTCGCCT": 3.4482859936361696,
            "ACTCGCGT": 3.2928983467723287,
            "ACTCGCTT": 2.9253677051011766,
            "ACTCGGAT": 2.3048160258479498,
            "ACTCGGCT": 2.6935217634509403,
            "ACTCGGGT": 2.5381341165870994,
            "ACTCGGTT": 2.1706034749159473,
            "ACTCGTAT": 2.93507169708981,
            "ACTCGTCT": 3.3237774346928006,
            "ACTCGTGT": 3.1683897878289597,
            "ACTCGTTT": 2.8008591461578076,
            "ACTGCAAT": 3.3666819092608504,
            "ACTGCACT": 3.755387646863841,
            "ACTGCAGT": 3.6,
            "ACTGCATT": 3.232469358328848,
            "ACTGCCAT": 3.36155415543258,
            "ACTGCCCT": 3.7502598930355706,
            "ACTGCCGT": 3.5948722461717297,
            "ACTGCCTT": 3.2273416045005776,
            "ACTGCGAT": 1.9065206474274174,
            "ACTGCGCT": 2.295226385030408,
            "ACTGCGGT": 2.139838738166567,
            "ACTGCGTT": 1.772308096495415,
            "ACTGCTAT": 2.6367071121373113,
            "ACTGCTCT": 3.025412849740302,
            "ACTGCTGT": 2.870025202876461,
            "ACTGCTTT": 2.502494561205309,
            "ACTGTAAT": 2.8666819092608504,
            "ACTGTACT": 3.255387646863841,
            "ACTGTAGT": 3.1,
            "ACTGTATT": 2.732469358328848,
            "ACTGTCAT": 3.1666819092608502,
            "ACTGTCCT": 3.555387646863841,
            "ACTGTCGT": 3.4,
            "ACTGTCTT": 3.032469358328848,
            "ACTGTGAT": 2.8666819092608504,
            "ACTGTGCT": 3.255387646863841,
            "ACTGTGGT": 3.1,
            "ACTGTGTT": 2.732469358328848,
            "ACTGTTAT": 3.1666819092608502,
            "ACTGTTCT": 3.555387646863841,
            "ACTGTTGT": 3.4,
            "ACTGTTTT": 3.032469358328848,
            "ACTTAAAT": 3.3666819092608504,
            "ACTTAACT": 3.755387646863841,
            "ACTTAAGT": 3.6,
            "ACTTAATT": 3.232469358328848,
            "ACTTACAT": 2.9991512675896983,
            "ACTTACCT": 3.387857005192689,
            "ACTTACGT": 3.232469358328848,
            "ACTTACTT": 2.864938716657696,
            "ACTTAGAT": 3.055864539679618,
            "ACTTAGCT": 3.4445702772826086,
            "ACTTAGGT": 3.2891826304187677,
            "ACTTAGTT": 2.9216519887476156,
            "ACTTATAT": 2.8256677478872048,
            "ACTTATCT": 3.214373485490195,
            "ACTTATGT": 3.058985838626354,
            "ACTTATTT": 2.691455196955202,
            "ACTTGAAT": 2.7666819092608503,
            "ACTTGACT": 3.155387646863841,
            "ACTTGAGT": 3.0,
            "ACTTGATT": 2.632469358328848,
            "ACTTGCAT": 3.1666819092608502,
            "ACTTGCCT": 3.555387646863841,
            "ACTTGCGT": 3.4,
            "ACTTGCTT": 3.032469358328848,
            "ACTTGGAT": 2.8666819092608504,
            "ACTTGGCT": 3.255387646863841,
            "ACTTGGGT": 3.1,
            "ACTTGGTT": 2.732469358328848,
            "ACTTGTAT": 3.1666819092608502,
            "ACTTGTCT": 3.555387646863841,
            "ACTTGTGT": 3.4,
            "ACTTGTTT": 3.032469358328848,
            "AGAATAAT": 1.80867030468867,
            "AGAATACT": 3.334293563358544,
            "AGAATAGT": 2.0726244729642023,
            "AGAATATT": 3.0234761937773116,
            "AGAATCAT": 2.040030739805334,
            "AGAATCCT": 3.5656539984752085,
            "AGAATCGT": 2.3039849080808663,
            "AGAATCTT": 3.254836628893976,
            "AGAATGAT": 1.3355810076403434,
            "AGAATGCT": 2.8612042663102173,
            "AGAATGGT": 1.5995351759158756,
            "AGAATGTT": 2.550386896728985,
            "AGAATTAT": 2.074376741330126,
            "AGAATTCT": 3.6,
            "AGAATTGT": 2.3383309096056584,
            "AGAATTTT": 3.2891826304187677,
            "AGACGAAT": 1.2735599576760808,
            "AGACGACT": 2.7991832163459547,
            "AGACGAGT": 1.537514125951613,
            "AGACGATT": 2.4883658467647223,
            "AGACGCAT": 1.2068660539595735,
            "AGACGCCT": 2.7324893126294474,
            "AGACGCGT": 1.4708202222351057,
            "AGACGCTT": 2.421671943048215,
            "AGACGGAT": 0.005676925101663954,
            "AGACGGCT": 1.5313001837715379,
            "AGACGGGT": 0.26963109337719615,
            "AGACGGTT": 1.2204828141903055,
            "AGACGTAT": 2.074376741330126,
            "AGACGTCT": 3.6,
            "AGACGTGT": 2.3383309096056584,
            "AGACGTTT": 3.2891826304187677,
            "AGAGCAAT": 1.7126940822174903,
            "AGAGCACT": 3.2383173408873644,
            "AGAGCAGT": 1.9766482504930225,
            "AGAGCATT": 2.927499971306132,
            "AGAGCCAT": 1.6987779903942855,
            "AGAGCCCT": 3.2244012490641594,
            "AGAGCCGT": 1.9627321586698177,
            "AGAGCCTT": 2.913583879482927,
            "AGAGCGAT": 0.9230327378612264,
            "AGAGCGCT": 2.4486559965311003,
            "AGAGCGGT": 1.1869869061367586,
            "AGAGCGTT": 2.137838626949868,
            "AGAGCTAT": 2.074376741330126,
            "AGAGCTCT": 3.6,
            "AGAGCTGT": 2.3383309096056584,
            "AGAGCTTT": 3.2891826304187677,
            "AGAGTAAT": 1.5743767413301262,
            "AGAGTACT": 3.1,
            "AGAGTAGT": 1.8383309096056584,
            "AGAGTATT": 2.7891826304187677,
            "AGAGTCAT": 1.8743767413301262,
            "AGAGTCCT": 3.4,
            "AGAGTCGT": 2.138330909605658,
            "AGAGTCTT": 3.0891826304187675,
            "AGAGTGAT": 1.5743767413301262,
            "AGAGTGCT": 3.1,
            "AGAGTGGT": 1.8383309096056584,
            "AGAGTGTT": 2.7891826304187677,
            "AGAGTTAT": 1.5743767413301262,
            "AGAGTTCT": 3.1,
            "AGAGTTGT": 1.8383309096056584,
            "AGAGTTTT": 2.7891826304187677,
            "AGATAAAT": 1.7294321733268327,
            "AGATAACT": 3.2550554319967064,
            "AGATAAGT": 1.993386341602365,
            "AGATAATT": 2.944238062415474,
            "AGATACAT": 1.8410586505909763,
            "AGATACCT": 3.3666819092608504,
            "AGATACGT": 2.1050128188665087,
            "AGATACTT": 3.055864539679618,
            "AGATAGAT": 0.5487534826602523,
            "AGATAGCT": 2.074376741330126,
            "AGATAGGT": 0.8127076509357845,
            "AGATAGTT": 1.7635593717488938,
            "AGATATAT": 2.074376741330126,
            "AGATATCT": 3.6,
            "AGATATGT": 2.3383309096056584,
            "AGATATTT": 3.2891826304187677,
            "AGATGAAT": 1.5743767413301262,
            "AGATGACT": 3.1,
            "AGATGAGT": 1.8383309096056584,
            "AGATGATT": 2.7891826304187677,
            "AGATGCAT": 1.8743767413301262,
            "AGATGCCT": 3.4,
            "AGATGCGT": 2.138330909605658,
            "AGATGCTT": 3.0891826304187675,
            "AGATGGAT": 1.5743767413301262,
            "AGATGGCT": 3.1,
            "AGATGGGT": 1.8383309096056584,
            "AGATGGTT": 2.7891826304187677,
            "AGATGTAT": 1.5743767413301262,
            "AGATGTCT": 3.1,
            "AGATGTGT": 1.8383309096056584,
            "AGATGTTT": 2.7891826304187677,
            "AGCATAAT": 1.8289284720999888,
            "AGCATACT": 3.3545517307698627,
            "AGCATAGT": 2.092882640375521,
            "AGCATATT": 3.0437343611886303,
            "AGCATCAT": 2.1728199403951596,
            "AGCATCCT": 3.6984431990650335,
            "AGCATCGT": 2.4367741086706918,
            "AGCATCTT": 3.387625829483801,
            "AGCATGAT": 2.074376741330126,
            "AGCATGCT": 3.6,
            "AGCATGGT": 2.3383309096056584,
            "AGCATGTT": 3.2891826304187677,
            "AGCATTAT": 1.7541445878438329,
            "AGCATTCT": 3.279767846513707,
            "AGCATTGT": 2.018098756119365,
            "AGCATTTT": 2.9689504769324744,
            "AGCCGAAT": 1.6129025827543684,
            "AGCCGACT": 3.1385258414242423,
            "AGCCGAGT": 1.8768567510299006,
            "AGCCGATT": 2.82770847184301,
            "AGCCGCAT": 2.3229266741127508,
            "AGCCGCCT": 3.8485499327826247,
            "AGCCGCGT": 2.586880842388283,
            "AGCCGCTT": 3.5377325632013923,
            "AGCCGGAT": 2.074376741330126,
            "AGCCGGCT": 3.6,
            "AGCCGGGT": 2.3383309096056584,
            "AGCCGGTT": 3.2891826304187677,
            "AGCCGTAT": 1.867066876154337,
            "AGCCGTCT": 3.392690134824211,
            "AGCCGTGT": 2.131021044429869,
            "AGCCGTTT": 3.0818727652429785,
            "AGCGCAAT": 1.323524896921493,
            "AGCGCACT": 2.849148155591367,
            "AGCGCAGT": 1.5874790651970252,
            "AGCGCATT": 2.5383307860101345,
            "AGCGCCAT": 2.2304483384961897,
            "AGCGCCCT": 3.7560715971660636,
            "AGCGCCGT": 2.494402506771722,
            "AGCGCCTT": 3.4452542275848312,
            "AGCGCGAT": 2.074376741330126,
            "AGCGCGCT": 3.6,
            "AGCGCGGT": 2.3383309096056584,
            "AGCGCGTT": 3.2891826304187677,
            "AGCGCTAT": 1.8204117244252471,
            "AGCGCTCT": 3.3460349830951213,
            "AGCGCTGT": 2.084365892700779,
            "AGCGCTTT": 3.035217613513889,
            "AGCGTAAT": 1.8743767413301262,
            "AGCGTACT": 3.4,
            "AGCGTAGT": 2.138330909605658,
            "AGCGTATT": 3.0891826304187675,
            "AGCGTCAT": 1.8743767413301262,
            "AGCGTCCT": 3.4,
            "AGCGTCGT": 2.138330909605658,
            "AGCGTCTT": 3.0891826304187675,
            "AGCGTGAT": 1.0743767413301262,
            "AGCGTGCT": 2.6,
            "AGCGTGGT": 1.3383309096056584,
            "AGCGTGTT": 2.2891826304187677,
            "AGCGTTAT": 1.8743767413301262,
            "AGCGTTCT": 3.4,
            "AGCGTTGT": 2.138330909605658,
            "AGCGTTTT": 3.0891826304187675,
            "AGCTAAAT": 1.8668196583647714,
            "AGCTAACT": 3.3924429170346455,
            "AGCTAAGT": 2.1307738266403033,
            "AGCTAATT": 3.081625547453413,
            "AGCTACAT": 2.229764388193967,
            "AGCTACCT": 3.755387646863841,
            "AGCTACGT": 2.4937185564694992,
            "AGCTACTT": 3.4445702772826086,
            "AGCTAGAT": 2.074376741330126,
            "AGCTAGCT": 3.6,
            "AGCTAGGT": 2.3383309096056584,
            "AGCTAGTT": 3.2891826304187677,
            "AGCTATAT": 1.7678824860821671,
            "AGCTATCT": 3.293505744752041,
            "AGCTATGT": 2.0318366543576993,
            "AGCTATTT": 2.9826883751708086,
            "AGCTGAAT": 1.8743767413301262,
            "AGCTGACT": 3.4,
            "AGCTGAGT": 2.138330909605658,
            "AGCTGATT": 3.0891826304187675,
            "AGCTGCAT": 1.8743767413301262,
            "AGCTGCCT": 3.4,
            "AGCTGCGT": 2.138330909605658,
            "AGCTGCTT": 3.0891826304187675,
            "AGCTGGAT": 1.1743767413301263,
            "AGCTGGCT": 2.7,
            "AGCTGGGT": 1.4383309096056585,
            "AGCTGGTT": 2.3891826304187678,
            "AGCTGTAT": 1.8743767413301262,
            "AGCTGTCT": 3.4,
            "AGCTGTGT": 2.138330909605658,
            "AGCTGTTT": 3.0891826304187675,
            "AGGATAAT": 1.3942518793297274,
            "AGGATACT": 2.9198751379996013,
            "AGGATAGT": 1.6582060476052596,
            "AGGATATT": 2.609057768418369,
            "AGGATCAT": 2.074376741330126,
            "AGGATCCT": 3.6,
            "AGGATCGT": 2.3383309096056584,
            "AGGATCTT": 3.2891826304187677,
            "AGGATGAT": 1.462293629685683,
            "AGGATGCT": 2.987916888355557,
            "AGGATGGT": 1.7262477979612152,
            "AGGATGTT": 2.6770995187743245,
            "AGGATTAT": 0.8049916739161196,
            "AGGATTCT": 2.3306149325859935,
            "AGGATTGT": 1.0689458421916518,
            "AGGATTTT": 2.019797563004761,
            "AGGCGAAT": 0.9411831328466356,
            "AGGCGACT": 2.4668063915165095,
            "AGGCGAGT": 1.2051373011221678,
            "AGGCGATT": 2.155989021935277,
            "AGGCGCAT": 2.074376741330126,
            "AGGCGCCT": 3.6,
            "AGGCGCGT": 2.3383309096056584,
            "AGGCGCTT": 3.2891826304187677,
            "AGGCGGAT": 0.3226506531066553,
            "AGGCGGCT": 1.8482739117765292,
            "AGGCGGGT": 0.5866048213821875,
            "AGGCGGTT": 1.5374565421952968,
            "AGGCGTAT": 0.2597430525894038,
            "AGGCGTCT": 1.7853663112592777,
            "AGGCGTGT": 0.523697220864936,
            "AGGCGTTT": 1.4745489416780453,
            "AGGGCAAT": 1.3538840514892896,
            "AGGGCACT": 2.8795073101591635,
            "AGGGCAGT": 1.6178382197648218,
            "AGGGCATT": 2.568689940577931,
            "AGGGCCAT": 2.074376741330126,
            "AGGGCCCT": 3.6,
            "AGGGCCGT": 2.3383309096056584,
            "AGGGCCTT": 3.2891826304187677,
            "AGGGCGAT": 1.3513337756071073,
            "AGGGCGCT": 2.8769570342769812,
            "AGGGCGGT": 1.6152879438826395,
            "AGGGCGTT": 2.566139664695749,
            "AGGGCTAT": 0.689793478610683,
            "AGGGCTCT": 2.215416737280557,
            "AGGGCTGT": 0.9537476468862152,
            "AGGGCTTT": 1.9045993676993245,
            "AGGGTAAT": 1.5743767413301262,
            "AGGGTACT": 3.1,
            "AGGGTAGT": 1.8383309096056584,
            "AGGGTATT": 2.7891826304187677,
            "AGGGTCAT": 1.2743767413301261,
            "AGGGTCCT": 2.8,
            "AGGGTCGT": 1.5383309096056583,
            "AGGGTCTT": 2.4891826304187674,
            "AGGGTGAT": 1.5743767413301262,
            "AGGGTGCT": 3.1,
            "AGGGTGGT": 1.8383309096056584,
            "AGGGTGTT": 2.7891826304187677,
            "AGGGTTAT": 1.5743767413301262,
            "AGGGTTCT": 3.1,
            "AGGGTTGT": 1.8383309096056584,
            "AGGGTTTT": 2.7891826304187677,
            "AGGTAAAT": 1.7018121492529898,
            "AGGTAACT": 3.2274354079228638,
            "AGGTAAGT": 1.965766317528522,
            "AGGTAATT": 2.9166180383416314,
            "AGGTACAT": 2.074376741330126,
            "AGGTACCT": 3.6,
            "AGGTACGT": 2.3383309096056584,
            "AGGTACTT": 3.2891826304187677,
            "AGGTAGAT": 0.8127076509357845,
            "AGGTAGCT": 2.3383309096056584,
            "AGGTAGGT": 1.0766618192113167,
            "AGGTAGTT": 2.027513540024426,
            "AGGTATAT": 0.6350852718402007,
            "AGGTATCT": 2.1607085305100746,
            "AGGTATGT": 0.8990394401157329,
            "AGGTATTT": 1.8498911609288422,
            "AGGTGAAT": 1.5743767413301262,
            "AGGTGACT": 3.1,
            "AGGTGAGT": 1.8383309096056584,
            "AGGTGATT": 2.7891826304187677,
            "AGGTGCAT": 1.1743767413301263,
            "AGGTGCCT": 2.7,
            "AGGTGCGT": 1.4383309096056585,
            "AGGTGCTT": 2.3891826304187678,
            "AGGTGGAT": 1.5743767413301262,
            "AGGTGGCT": 3.1,
            "AGGTGGGT": 1.8383309096056584,
            "AGGTGGTT": 2.7891826304187677,
            "AGGTGTAT": 1.5743767413301262,
            "AGGTGTCT": 3.1,
            "AGGTGTGT": 1.8383309096056584,
            "AGGTGTTT": 2.7891826304187677,
            "AGTATAAT": 2.074376741330126,
            "AGTATACT": 3.6,
            "AGTATAGT": 2.3383309096056584,
            "AGTATATT": 3.2891826304187677,
            "AGTATCAT": 1.9099933818084418,
            "AGTATCCT": 3.4356166404783157,
            "AGTATCGT": 2.173947550083974,
            "AGTATCTT": 3.1247992708970833,
            "AGTATGAT": 1.2644554978939095,
            "AGTATGCT": 2.7900787565637835,
            "AGTATGGT": 1.5284096661694417,
            "AGTATGTT": 2.479261386982551,
            "AGTATTAT": 1.5899426354181672,
            "AGTATTCT": 3.115565894088041,
            "AGTATTGT": 1.8538968036936994,
            "AGTATTTT": 2.8047485245068087,
            "AGTCGAAT": 2.074376741330126,
            "AGTCGACT": 3.6,
            "AGTCGAGT": 2.3383309096056584,
            "AGTCGATT": 3.2891826304187677,
            "AGTCGCAT": 1.7672750881024548,
            "AGTCGCCT": 3.2928983467723287,
            "AGTCGCGT": 2.031229256377987,
            "AGTCGCTT": 2.9820809771910963,
            "AGTCGGAT": 1.0125108579172255,
            "AGTCGGCT": 2.5381341165870994,
            "AGTCGGGT": 1.2764650261927577,
            "AGTCGGTT": 2.227316747005867,
            "AGTCGTAT": 1.6427665291590858,
            "AGTCGTCT": 3.1683897878289597,
            "AGTCGTGT": 1.906720697434618,
            "AGTCGTTT": 2.8575724182477273,
            "AGTGCAAT": 2.074376741330126,
            "AGTGCACT": 3.6,
            "AGTGCAGT": 2.3383309096056584,
            "AGTGCATT": 3.2891826304187677,
            "AGTGCCAT": 2.069248987501856,
            "AGTGCCCT": 3.5948722461717297,
            "AGTGCCGT": 2.333203155777388,
            "AGTGCCTT": 3.2840548765904973,
            "AGTGCGAT": 0.6142154794966932,
            "AGTGCGCT": 2.139838738166567,
            "AGTGCGGT": 0.8781696477722254,
            "AGTGCGTT": 1.8290213685853347,
            "AGTGCTAT": 1.344401944206587,
            "AGTGCTCT": 2.870025202876461,
            "AGTGCTGT": 1.6083561124821193,
            "AGTGCTTT": 2.5592078332952286,
            "AGTGTAAT": 1.5743767413301262,
            "AGTGTACT": 3.1,
            "AGTGTAGT": 1.8383309096056584,
            "AGTGTATT": 2.7891826304187677,
            "AGTGTCAT": 1.8743767413301262,
            "AGTGTCCT": 3.4,
            "AGTGTCGT": 2.138330909605658,
            "AGTGTCTT": 3.0891826304187675,
            "AGTGTGAT": 1.5743767413301262,
            "AGTGTGCT": 3.1,
            "AGTGTGGT": 1.8383309096056584,
            "AGTGTGTT": 2.7891826304187677,
            "AGTGTTAT": 1.8743767413301262,
            "AGTGTTCT": 3.4,
            "AGTGTTGT": 2.138330909605658,
            "AGTGTTTT": 3.0891826304187675,
            "AGTTAAAT": 2.074376741330126,
            "AGTTAACT": 3.6,
            "AGTTAAGT": 2.3383309096056584,
            "AGTTAATT": 3.2891826304187677,
            "AGTTACAT": 1.706846099658974,
            "AGTTACCT": 3.232469358328848,
            "AGTTACGT": 1.9708002679345062,
            "AGTTACTT": 2.9216519887476156,
            "AGTTAGAT": 1.7635593717488938,
            "AGTTAGCT": 3.2891826304187677,
            "AGTTAGGT": 2.027513540024426,
            "AGTTAGTT": 2.9783652608375353,
            "AGTTATAT": 1.5333625799564803,
            "AGTTATCT": 3.058985838626354,
            "AGTTATGT": 1.7973167482320125,
            "AGTTATTT": 2.7481684690451216,
            "AGTTGAAT": 1.474376741330126,
            "AGTTGACT": 3.0,
            "AGTTGAGT": 1.7383309096056583,
            "AGTTGATT": 2.6891826304187676,
            "AGTTGCAT": 1.8743767413301262,
            "AGTTGCCT": 3.4,
            "AGTTGCGT": 2.138330909605658,
            "AGTTGCTT": 3.0891826304187675,
            "AGTTGGAT": 1.5743767413301262,
            "AGTTGGCT": 3.1,
            "AGTTGGGT": 1.8383309096056584,
            "AGTTGGTT": 2.7891826304187677,
            "AGTTGTAT": 1.8743767413301262,
            "AGTTGTCT": 3.4,
            "AGTTGTGT": 2.138330909605658,
            "AGTTGTTT": 3.0891826304187675,
            "ATAATAAT": 3.334293563358544,
            "ATAATACT": 3.027799308110585,
            "ATAATAGT": 1.8950020938686185,
            "ATAATATT": 2.793279401984898,
            "ATAATCAT": 3.5656539984752085,
            "ATAATCCT": 3.259159743227249,
            "ATAATCGT": 2.1263625289852826,
            "ATAATCTT": 3.024639837101562,
            "ATAATGAT": 2.8612042663102173,
            "ATAATGCT": 2.5547100110622583,
            "ATAATGGT": 1.4219127968202918,
            "ATAATGTT": 2.320190104936571,
            "ATAATTAT": 3.6,
            "ATAATTCT": 3.293505744752041,
            "ATAATTGT": 2.1607085305100746,
            "ATAATTTT": 3.058985838626354,
            "ATACGAAT": 2.7991832163459547,
            "ATACGACT": 2.4926889610979956,
            "ATACGAGT": 1.3598917468560292,
            "ATACGATT": 2.2581690549723086,
            "ATACGCAT": 2.7324893126294474,
            "ATACGCCT": 2.4259950573814884,
            "ATACGCGT": 1.293197843139522,
            "ATACGCTT": 2.1914751512558013,
            "ATACGGAT": 1.5313001837715379,
            "ATACGGCT": 1.2248059285235788,
            "ATACGGGT": 0.09200871428161239,
            "ATACGGTT": 0.9902860223978918,
            "ATACGTAT": 3.6,
            "ATACGTCT": 3.293505744752041,
            "ATACGTGT": 2.1607085305100746,
            "ATACGTTT": 3.058985838626354,
            "ATAGCAAT": 3.2383173408873644,
            "ATAGCACT": 2.9318230856394054,
            "ATAGCAGT": 1.7990258713974387,
            "ATAGCATT": 2.6973031795137183,
            "ATAGCCAT": 3.2244012490641594,
            "ATAGCCCT": 2.9179069938162003,
            "ATAGCCGT": 1.785109779574234,
            "ATAGCCTT": 2.6833870876905133,
            "ATAGCGAT": 2.4486559965311003,
            "ATAGCGCT": 2.1421617412831413,
            "ATAGCGGT": 1.0093645270411749,
            "ATAGCGTT": 1.9076418351574542,
            "ATAGCTAT": 3.6,
            "ATAGCTCT": 3.293505744752041,
            "ATAGCTGT": 2.1607085305100746,
            "ATAGCTTT": 3.058985838626354,
            "ATAGTAAT": 3.1,
            "ATAGTACT": 2.793505744752041,
            "ATAGTAGT": 1.6607085305100746,
            "ATAGTATT": 2.558985838626354,
            "ATAGTCAT": 3.4,
            "ATAGTCCT": 3.093505744752041,
            "ATAGTCGT": 1.9607085305100747,
            "ATAGTCTT": 2.858985838626354,
            "ATAGTGAT": 3.1,
            "ATAGTGCT": 2.793505744752041,
            "ATAGTGGT": 1.6607085305100746,
            "ATAGTGTT": 2.558985838626354,
            "ATAGTTAT": 3.1,
            "ATAGTTCT": 2.793505744752041,
            "ATAGTTGT": 1.6607085305100746,
            "ATAGTTTT": 2.558985838626354,
            "ATATAAAT": 3.2550554319967064,
            "ATATAACT": 2.948561176748748,
            "ATATAAGT": 1.8157639625067812,
            "ATATAATT": 2.7140412706230608,
            "ATATACAT": 3.3666819092608504,
            "ATATACCT": 3.0601876540128914,
            "ATATACGT": 1.9273904397709247,
            "ATATACTT": 2.8256677478872043,
            "ATATAGAT": 2.074376741330126,
            "ATATAGCT": 1.7678824860821671,
            "ATATAGGT": 0.6350852718402007,
            "ATATAGTT": 1.53336257995648,
            "ATATATAT": 3.6,
            "ATATATCT": 3.293505744752041,
            "ATATATGT": 2.1607085305100746,
            "ATATATTT": 3.058985838626354,
            "ATATGAAT": 3.1,
            "ATATGACT": 2.793505744752041,
            "ATATGAGT": 1.6607085305100746,
            "ATATGATT": 2.558985838626354,
            "ATATGCAT": 3.4,
            "ATATGCCT": 3.093505744752041,
            "ATATGCGT": 1.9607085305100747,
            "ATATGCTT": 2.858985838626354,
            "ATATGGAT": 3.1,
            "ATATGGCT": 2.793505744752041,
            "ATATGGGT": 1.6607085305100746,
            "ATATGGTT": 2.558985838626354,
            "ATATGTAT": 3.1,
            "ATATGTCT": 2.793505744752041,
            "ATATGTGT": 1.6607085305100746,
            "ATATGTTT": 2.558985838626354,
            "ATCATAAT": 3.3545517307698627,
            "ATCATACT": 3.0480574755219036,
            "ATCATAGT": 1.9152602612799372,
            "ATCATATT": 2.8135375693962166,
            "ATCATCAT": 3.6984431990650335,
            "ATCATCCT": 3.3919489438170745,
            "ATCATCGT": 2.259151729575108,
            "ATCATCTT": 3.1574290376913874,
            "ATCATGAT": 3.6,
            "ATCATGCT": 3.293505744752041,
            "ATCATGGT": 2.1607085305100746,
            "ATCATGTT": 3.058985838626354,
            "ATCATTAT": 3.279767846513707,
            "ATCATTCT": 2.9732735912657478,
            "ATCATTGT": 1.8404763770237813,
            "ATCATTTT": 2.7387536851400607,
            "ATCCGAAT": 3.1385258414242423,
            "ATCCGACT": 2.8320315861762833,
            "ATCCGAGT": 1.6992343719343168,
            "ATCCGATT": 2.597511680050596,
            "ATCCGCAT": 3.8485499327826247,
            "ATCCGCCT": 3.5420556775346657,
            "ATCCGCGT": 2.409258463292699,
            "ATCCGCTT": 3.3075357714089786,
            "ATCCGGAT": 3.6,
            "ATCCGGCT": 3.293505744752041,
            "ATCCGGGT": 2.1607085305100746,
            "ATCCGGTT": 3.058985838626354,
            "ATCCGTAT": 3.392690134824211,
            "ATCCGTCT": 3.086195879576252,
            "ATCCGTGT": 1.9533986653342854,
            "ATCCGTTT": 2.851675973450565,
            "ATCGCAAT": 2.849148155591367,
            "ATCGCACT": 2.542653900343408,
            "ATCGCAGT": 1.4098566861014414,
            "ATCGCATT": 2.308133994217721,
            "ATCGCCAT": 3.7560715971660636,
            "ATCGCCCT": 3.4495773419181046,
            "ATCGCCGT": 2.316780127676138,
            "ATCGCCTT": 3.2150574357924175,
            "ATCGCGAT": 3.6,
            "ATCGCGCT": 3.293505744752041,
            "ATCGCGGT": 2.1607085305100746,
            "ATCGCGTT": 3.058985838626354,
            "ATCGCTAT": 3.3460349830951213,
            "ATCGCTCT": 3.039540727847162,
            "ATCGCTGT": 1.9067435136051956,
            "ATCGCTTT": 2.8050208217214747,
            "ATCGTAAT": 3.4,
            "ATCGTACT": 3.093505744752041,
            "ATCGTAGT": 1.9607085305100747,
            "ATCGTATT": 2.858985838626354,
            "ATCGTCAT": 3.4,
            "ATCGTCCT": 3.093505744752041,
            "ATCGTCGT": 1.9607085305100747,
            "ATCGTCTT": 2.858985838626354,
            "ATCGTGAT": 2.6,
            "ATCGTGCT": 2.293505744752041,
            "ATCGTGGT": 1.1607085305100746,
            "ATCGTGTT": 2.058985838626354,
            "ATCGTTAT": 3.4,
            "ATCGTTCT": 3.093505744752041,
            "ATCGTTGT": 1.9607085305100747,
            "ATCGTTTT": 2.858985838626354,
            "ATCTAAAT": 3.3924429170346455,
            "ATCTAACT": 3.085948661786686,
            "ATCTAAGT": 1.9531514475447198,
            "ATCTAATT": 2.851428755660999,
            "ATCTACAT": 3.755387646863841,
            "ATCTACCT": 3.448893391615882,
            "ATCTACGT": 2.3160961773739155,
            "ATCTACTT": 3.214373485490195,
            "ATCTAGAT": 3.6,
            "ATCTAGCT": 3.293505744752041,
            "ATCTAGGT": 2.1607085305100746,
            "ATCTAGTT": 3.058985838626354,
            "ATCTATAT": 3.293505744752041,
            "ATCTATCT": 2.987011489504082,
            "ATCTATGT": 1.8542142752621156,
            "ATCTATTT": 2.752491583378395,
            "ATCTGAAT": 3.4,
            "ATCTGACT": 3.093505744752041,
            "ATCTGAGT": 1.9607085305100747,
            "ATCTGATT": 2.858985838626354,
            "ATCTGCAT": 3.4,
            "ATCTGCCT": 3.093505744752041,
            "ATCTGCGT": 1.9607085305100747,
            "ATCTGCTT": 2.858985838626354,
            "ATCTGGAT": 2.7,
            "ATCTGGCT": 2.393505744752041,
            "ATCTGGGT": 1.2607085305100747,
            "ATCTGGTT": 2.158985838626354,
            "ATCTGTAT": 3.4,
            "ATCTGTCT": 3.093505744752041,
            "ATCTGTGT": 1.9607085305100747,
            "ATCTGTTT": 2.858985838626354,
            "ATGATAAT": 2.9198751379996013,
            "ATGATACT": 2.6133808827516423,
            "ATGATAGT": 1.4805836685096758,
            "ATGATATT": 2.378860976625955,
            "ATGATCAT": 3.6,
            "ATGATCCT": 3.293505744752041,
            "ATGATCGT": 2.1607085305100746,
            "ATGATCTT": 3.058985838626354,
            "ATGATGAT": 2.987916888355557,
            "ATGATGCT": 2.681422633107598,
            "ATGATGGT": 1.5486254188656314,
            "ATGATGTT": 2.446902726981911,
            "ATGATTAT": 2.3306149325859935,
            "ATGATTCT": 2.0241206773380345,
            "ATGATTGT": 0.891323463096068,
            "ATGATTTT": 1.7896007712123474,
            "ATGCGAAT": 2.4668063915165095,
            "ATGCGACT": 2.1603121362685505,
            "ATGCGAGT": 1.027514922026584,
            "ATGCGATT": 1.9257922301428634,
            "ATGCGCAT": 3.6,
            "ATGCGCCT": 3.293505744752041,
            "ATGCGCGT": 2.1607085305100746,
            "ATGCGCTT": 3.058985838626354,
            "ATGCGGAT": 1.8482739117765292,
            "ATGCGGCT": 1.5417796565285702,
            "ATGCGGGT": 0.40898244228660374,
            "ATGCGGTT": 1.3072597504028831,
            "ATGCGTAT": 1.7853663112592777,
            "ATGCGTCT": 1.4788720560113187,
            "ATGCGTGT": 0.3460748417693522,
            "ATGCGTTT": 1.2443521498856316,
            "ATGGCAAT": 2.8795073101591635,
            "ATGGCACT": 2.5730130549112045,
            "ATGGCAGT": 1.440215840669238,
            "ATGGCATT": 2.3384931487855174,
            "ATGGCCAT": 3.6,
            "ATGGCCCT": 3.293505744752041,
            "ATGGCCGT": 2.1607085305100746,
            "ATGGCCTT": 3.058985838626354,
            "ATGGCGAT": 2.8769570342769812,
            "ATGGCGCT": 2.570462779029022,
            "ATGGCGGT": 1.4376655647870558,
            "ATGGCGTT": 2.335942872903335,
            "ATGGCTAT": 2.215416737280557,
            "ATGGCTCT": 1.9089224820325978,
            "ATGGCTGT": 0.7761252677906314,
            "ATGGCTTT": 1.6744025759069108,
            "ATGGTAAT": 3.1,
            "ATGGTACT": 2.793505744752041,
            "ATGGTAGT": 1.6607085305100746,
            "ATGGTATT": 2.558985838626354,
            "ATGGTCAT": 2.8,
            "ATGGTCCT": 2.4935057447520412,
            "ATGGTCGT": 1.3607085305100746,
            "ATGGTCTT": 2.258985838626354,
            "ATGGTGAT": 3.1,
            "ATGGTGCT": 2.793505744752041,
            "ATGGTGGT": 1.6607085305100746,
            "ATGGTGTT": 2.558985838626354,
            "ATGGTTAT": 3.1,
            "ATGGTTCT": 2.793505744752041,
            "ATGGTTGT": 1.6607085305100746,
            "ATGGTTTT": 2.558985838626354,
            "ATGTAAAT": 3.2274354079228638,
            "ATGTAACT": 2.9209411526749047,
            "ATGTAAGT": 1.7881439384329383,
            "ATGTAATT": 2.6864212465492177,
            "ATGTACAT": 3.6,
            "ATGTACCT": 3.293505744752041,
            "ATGTACGT": 2.1607085305100746,
            "ATGTACTT": 3.058985838626354,
            "ATGTAGAT": 2.3383309096056584,
            "ATGTAGCT": 2.0318366543576993,
            "ATGTAGGT": 0.8990394401157329,
            "ATGTAGTT": 1.7973167482320123,
            "ATGTATAT": 2.1607085305100746,
            "ATGTATCT": 1.8542142752621156,
            "ATGTATGT": 0.7214170610201491,
            "ATGTATTT": 1.6196943691364285,
            "ATGTGAAT": 3.1,
            "ATGTGACT": 2.793505744752041,
            "ATGTGAGT": 1.6607085305100746,
            "ATGTGATT": 2.558985838626354,
            "ATGTGCAT": 2.7,
            "ATGTGCCT": 2.393505744752041,
            "ATGTGCGT": 1.2607085305100747,
            "ATGTGCTT": 2.158985838626354,
            "ATGTGGAT": 3.1,
            "ATGTGGCT": 2.793505744752041,
            "ATGTGGGT": 1.6607085305100746,
            "ATGTGGTT": 2.558985838626354,
            "ATGTGTAT": 3.1,
            "ATGTGTCT": 2.793505744752041,
            "ATGTGTGT": 1.6607085305100746,
            "ATGTGTTT": 2.558985838626354,
            "ATTATAAT": 3.6,
            "ATTATACT": 3.293505744752041,
            "ATTATAGT": 2.1607085305100746,
            "ATTATATT": 3.058985838626354,
            "ATTATCAT": 3.4356166404783157,
            "ATTATCCT": 3.1291223852303567,
            "ATTATCGT": 1.9963251709883902,
            "ATTATCTT": 2.8946024791046696,
            "ATTATGAT": 2.7900787565637835,
            "ATTATGCT": 2.4835845013158244,
            "ATTATGGT": 1.350787287073858,
            "ATTATGTT": 2.2490645951901374,
            "ATTATTAT": 3.115565894088041,
            "ATTATTCT": 2.809071638840082,
            "ATTATTGT": 1.6762744245981156,
            "ATTATTTT": 2.574551732714395,
            "ATTCGAAT": 3.6,
            "ATTCGACT": 3.293505744752041,
            "ATTCGAGT": 2.1607085305100746,
            "ATTCGATT": 3.058985838626354,
            "ATTCGCAT": 3.2928983467723287,
            "ATTCGCCT": 2.9864040915243697,
            "ATTCGCGT": 1.8536068772824033,
            "ATTCGCTT": 2.7518841853986826,
            "ATTCGGAT": 2.5381341165870994,
            "ATTCGGCT": 2.2316398613391404,
            "ATTCGGGT": 1.098842647097174,
            "ATTCGGTT": 1.9971199552134533,
            "ATTCGTAT": 3.1683897878289597,
            "ATTCGTCT": 2.8618955325810007,
            "ATTCGTGT": 1.7290983183390343,
            "ATTCGTTT": 2.6273756264553136,
            "ATTGCAAT": 3.6,
            "ATTGCACT": 3.293505744752041,
            "ATTGCAGT": 2.1607085305100746,
            "ATTGCATT": 3.058985838626354,
            "ATTGCCAT": 3.5948722461717297,
            "ATTGCCCT": 3.2883779909237707,
            "ATTGCCGT": 2.1555807766818043,
            "ATTGCCTT": 3.0538580847980836,
            "ATTGCGAT": 2.139838738166567,
            "ATTGCGCT": 1.833344482918608,
            "ATTGCGGT": 0.7005472686766416,
            "ATTGCGTT": 1.598824576792921,
            "ATTGCTAT": 2.870025202876461,
            "ATTGCTCT": 2.563530947628502,
            "ATTGCTGT": 1.4307337333865355,
            "ATTGCTTT": 2.329011041502815,
            "ATTGTAAT": 3.1,
            "ATTGTACT": 2.793505744752041,
            "ATTGTAGT": 1.6607085305100746,
            "ATTGTATT": 2.558985838626354,
            "ATTGTCAT": 3.4,
            "ATTGTCCT": 3.093505744752041,
            "ATTGTCGT": 1.9607085305100747,
            "ATTGTCTT": 2.858985838626354,
            "ATTGTGAT": 3.1,
            "ATTGTGCT": 2.793505744752041,
            "ATTGTGGT": 1.6607085305100746,
            "ATTGTGTT": 2.558985838626354,
            "ATTGTTAT": 3.4,
            "ATTGTTCT": 3.093505744752041,
            "ATTGTTGT": 1.9607085305100747,
            "ATTGTTTT": 2.858985838626354,
            "ATTTAAAT": 3.6,
            "ATTTAACT": 3.293505744752041,
            "ATTTAAGT": 2.1607085305100746,
            "ATTTAATT": 3.058985838626354,
            "ATTTACAT": 3.232469358328848,
            "ATTTACCT": 2.925975103080889,
            "ATTTACGT": 1.7931778888389225,
            "ATTTACTT": 2.691455196955202,
            "ATTTAGAT": 3.2891826304187677,
            "ATTTAGCT": 2.9826883751708086,
            "ATTTAGGT": 1.8498911609288422,
            "ATTTAGTT": 2.7481684690451216,
            "ATTTATAT": 3.058985838626354,
            "ATTTATCT": 2.7524915833783954,
            "ATTTATGT": 1.6196943691364287,
            "ATTTATTT": 2.5179716772527083,
            "ATTTGAAT": 3.0,
            "ATTTGACT": 2.693505744752041,
            "ATTTGAGT": 1.5607085305100745,
            "ATTTGATT": 2.458985838626354,
            "ATTTGCAT": 3.4,
            "ATTTGCCT": 3.093505744752041,
            "ATTTGCGT": 1.9607085305100747,
            "ATTTGCTT": 2.858985838626354,
            "ATTTGGAT": 3.1,
            "ATTTGGCT": 2.793505744752041,
            "ATTTGGGT": 1.6607085305100746,
            "ATTTGGTT": 2.558985838626354,
            "ATTTGTAT": 3.4,
            "ATTTGTCT": 3.093505744752041,
            "ATTTGTGT": 1.9607085305100747,
            "ATTTGTTT": 2.858985838626354,
            "CAAATAAG": 2.9726109042459083,
            "CAAATACG": 2.583441718949911,
            "CAAATAGG": 2.6138008735177074,
            "CAAATATG": 3.334293563358544,
            "CAAATCAG": 3.203971339362573,
            "CAAATCCG": 2.814802154066575,
            "CAAATCGG": 2.8451613086343714,
            "CAAATCTG": 3.5656539984752085,
            "CAAATGAG": 2.4995216071975817,
            "CAAATGCG": 2.110352421901584,
            "CAAATGGG": 2.1407115764693807,
            "CAAATGTG": 2.8612042663102173,
            "CAAATTAG": 3.2383173408873644,
            "CAAATTCG": 2.849148155591367,
            "CAAATTGG": 2.8795073101591635,
            "CAAATTTG": 3.6,
            "CAACGAAG": 2.437500557233319,
            "CAACGACG": 2.0483313719373215,
            "CAACGAGG": 2.078690526505118,
            "CAACGATG": 2.7991832163459547,
            "CAACGCAG": 2.3708066535168117,
            "CAACGCCG": 1.9816374682208142,
            "CAACGCGG": 2.011996622788611,
            "CAACGCTG": 2.7324893126294474,
            "CAACGGAG": 1.1696175246589022,
            "CAACGGCG": 0.7804483393629047,
            "CAACGGGG": 0.8108074939307013,
            "CAACGGTG": 1.5313001837715379,
            "CAACGTAG": 3.2383173408873644,
            "CAACGTCG": 2.849148155591367,
            "CAACGTGG": 2.8795073101591635,
            "CAACGTTG": 3.6,
            "CAAGCAAG": 2.876634681774729,
            "CAAGCACG": 2.4874654964787313,
            "CAAGCAGG": 2.517824651046528,
            "CAAGCATG": 3.2383173408873644,
            "CAAGCCAG": 2.8627185899515237,
            "CAAGCCCG": 2.473549404655526,
            "CAAGCCGG": 2.503908559223323,
            "CAAGCCTG": 3.2244012490641594,
            "CAAGCGAG": 2.0869733374184647,
            "CAAGCGCG": 1.6978041521224672,
            "CAAGCGGG": 1.7281633066902637,
            "CAAGCGTG": 2.4486559965311003,
            "CAAGCTAG": 3.2383173408873644,
            "CAAGCTCG": 2.849148155591367,
            "CAAGCTGG": 2.8795073101591635,
            "CAAGCTTG": 3.6,
            "CAAGTAAG": 2.7383173408873644,
            "CAAGTACG": 2.349148155591367,
            "CAAGTAGG": 2.3795073101591635,
            "CAAGTATG": 3.1,
            "CAAGTCAG": 3.0383173408873643,
            "CAAGTCCG": 2.6491481555913667,
            "CAAGTCGG": 2.6795073101591633,
            "CAAGTCTG": 3.4,
            "CAAGTGAG": 2.7383173408873644,
            "CAAGTGCG": 2.349148155591367,
            "CAAGTGGG": 2.3795073101591635,
            "CAAGTGTG": 3.1,
            "CAAGTTAG": 2.7383173408873644,
            "CAAGTTCG": 2.349148155591367,
            "CAAGTTGG": 2.3795073101591635,
            "CAAGTTTG": 3.1,
            "CAATAAAG": 2.893372772884071,
            "CAATAACG": 2.5042035875880737,
            "CAATAAGG": 2.5345627421558703,
            "CAATAATG": 3.2550554319967064,
            "CAATACAG": 3.004999250148215,
            "CAATACCG": 2.6158300648522173,
            "CAATACGG": 2.646189219420014,
            "CAATACTG": 3.3666819092608504,
            "CAATAGAG": 1.7126940822174905,
            "CAATAGCG": 1.323524896921493,
            "CAATAGGG": 1.3538840514892896,
            "CAATAGTG": 2.074376741330126,
            "CAATATAG": 3.2383173408873644,
            "CAATATCG": 2.849148155591367,
            "CAATATGG": 2.8795073101591635,
            "CAATATTG": 3.6,
            "CAATGAAG": 2.7383173408873644,
            "CAATGACG": 2.349148155591367,
            "CAATGAGG": 2.3795073101591635,
            "CAATGATG": 3.1,
            "CAATGCAG": 3.0383173408873643,
            "CAATGCCG": 2.6491481555913667,
            "CAATGCGG": 2.6795073101591633,
            "CAATGCTG": 3.4,
            "CAATGGAG": 2.7383173408873644,
            "CAATGGCG": 2.349148155591367,
            "CAATGGGG": 2.3795073101591635,
            "CAATGGTG": 3.1,
            "CAATGTAG": 2.7383173408873644,
            "CAATGTCG": 2.349148155591367,
            "CAATGTGG": 2.3795073101591635,
            "CAATGTTG": 3.1,
            "CACATAAG": 2.992869071657227,
            "CACATACG": 2.6036998863612295,
            "CACATAGG": 2.634059040929026,
            "CACATATG": 3.3545517307698627,
            "CACATCAG": 3.336760539952398,
            "CACATCCG": 2.9475913546564003,
            "CACATCGG": 2.977950509224197,
            "CACATCTG": 3.6984431990650335,
            "CACATGAG": 3.2383173408873644,
            "CACATGCG": 2.849148155591367,
            "CACATGGG": 2.8795073101591635,
            "CACATGTG": 3.6,
            "CACATTAG": 2.918085187401071,
            "CACATTCG": 2.5289160021050736,
            "CACATTGG": 2.55927515667287,
            "CACATTTG": 3.279767846513707,
            "CACCGAAG": 2.7768431823116067,
            "CACCGACG": 2.387673997015609,
            "CACCGAGG": 2.4180331515834057,
            "CACCGATG": 3.1385258414242423,
            "CACCGCAG": 3.486867273669989,
            "CACCGCCG": 3.0976980883739915,
            "CACCGCGG": 3.128057242941788,
            "CACCGCTG": 3.8485499327826247,
            "CACCGGAG": 3.2383173408873644,
            "CACCGGCG": 2.849148155591367,
            "CACCGGGG": 2.8795073101591635,
            "CACCGGTG": 3.6,
            "CACCGTAG": 3.0310074757115752,
            "CACCGTCG": 2.6418382904155777,
            "CACCGTGG": 2.6721974449833743,
            "CACCGTTG": 3.392690134824211,
            "CACGCAAG": 2.4874654964787313,
            "CACGCACG": 2.0982963111827337,
            "CACGCAGG": 2.1286554657505303,
            "CACGCATG": 2.849148155591367,
            "CACGCCAG": 3.394388938053428,
            "CACGCCCG": 3.0052197527574305,
            "CACGCCGG": 3.035578907325227,
            "CACGCCTG": 3.7560715971660636,
            "CACGCGAG": 3.2383173408873644,
            "CACGCGCG": 2.849148155591367,
            "CACGCGGG": 2.8795073101591635,
            "CACGCGTG": 3.6,
            "CACGCTAG": 2.9843523239824856,
            "CACGCTCG": 2.5951831386864876,
            "CACGCTGG": 2.6255422932542842,
            "CACGCTTG": 3.3460349830951213,
            "CACGTAAG": 3.0383173408873643,
            "CACGTACG": 2.6491481555913667,
            "CACGTAGG": 2.6795073101591633,
            "CACGTATG": 3.4,
            "CACGTCAG": 3.0383173408873643,
            "CACGTCCG": 2.6491481555913667,
            "CACGTCGG": 2.6795073101591633,
            "CACGTCTG": 3.4,
            "CACGTGAG": 2.2383173408873644,
            "CACGTGCG": 1.849148155591367,
            "CACGTGGG": 1.8795073101591635,
            "CACGTGTG": 2.6,
            "CACGTTAG": 3.0383173408873643,
            "CACGTTCG": 2.6491481555913667,
            "CACGTTGG": 2.6795073101591633,
            "CACGTTTG": 3.4,
            "CACTAAAG": 3.03076025792201,
            "CACTAACG": 2.641591072626012,
            "CACTAAGG": 2.6719502271938085,
            "CACTAATG": 3.3924429170346455,
            "CACTACAG": 3.3937049877512053,
            "CACTACCG": 3.004535802455208,
            "CACTACGG": 3.0348949570230044,
            "CACTACTG": 3.755387646863841,
            "CACTAGAG": 3.2383173408873644,
            "CACTAGCG": 2.849148155591367,
            "CACTAGGG": 2.8795073101591635,
            "CACTAGTG": 3.6,
            "CACTATAG": 2.9318230856394054,
            "CACTATCG": 2.542653900343408,
            "CACTATGG": 2.5730130549112045,
            "CACTATTG": 3.293505744752041,
            "CACTGAAG": 3.0383173408873643,
            "CACTGACG": 2.6491481555913667,
            "CACTGAGG": 2.6795073101591633,
            "CACTGATG": 3.4,
            "CACTGCAG": 3.0383173408873643,
            "CACTGCCG": 2.6491481555913667,
            "CACTGCGG": 2.6795073101591633,
            "CACTGCTG": 3.4,
            "CACTGGAG": 2.3383173408873645,
            "CACTGGCG": 1.949148155591367,
            "CACTGGGG": 1.9795073101591636,
            "CACTGGTG": 2.7,
            "CACTGTAG": 3.0383173408873643,
            "CACTGTCG": 2.6491481555913667,
            "CACTGTGG": 2.6795073101591633,
            "CACTGTTG": 3.4,
            "CAGATAAG": 2.5581924788869657,
            "CAGATACG": 2.169023293590968,
            "CAGATAGG": 2.1993824481587647,
            "CAGATATG": 2.9198751379996013,
            "CAGATCAG": 3.2383173408873644,
            "CAGATCCG": 2.849148155591367,
            "CAGATCGG": 2.8795073101591635,
            "CAGATCTG": 3.6,
            "CAGATGAG": 2.6262342292429213,
            "CAGATGCG": 2.2370650439469237,
            "CAGATGGG": 2.2674241985147203,
            "CAGATGTG": 2.987916888355557,
            "CAGATTAG": 1.9689322734733579,
            "CAGATTCG": 1.5797630881773603,
            "CAGATTGG": 1.610122242745157,
            "CAGATTTG": 2.3306149325859935,
            "CAGCGAAG": 2.105123732403874,
            "CAGCGACG": 1.7159545471078763,
            "CAGCGAGG": 1.746313701675673,
            "CAGCGATG": 2.4668063915165095,
            "CAGCGCAG": 3.2383173408873644,
            "CAGCGCCG": 2.849148155591367,
            "CAGCGCGG": 2.8795073101591635,
            "CAGCGCTG": 3.6,
            "CAGCGGAG": 1.4865912526638936,
            "CAGCGGCG": 1.097422067367896,
            "CAGCGGGG": 1.1277812219356926,
            "CAGCGGTG": 1.8482739117765292,
            "CAGCGTAG": 1.423683652146642,
            "CAGCGTCG": 1.0345144668506445,
            "CAGCGTGG": 1.064873621418441,
            "CAGCGTTG": 1.7853663112592777,
            "CAGGCAAG": 2.517824651046528,
            "CAGGCACG": 2.1286554657505303,
            "CAGGCAGG": 2.159014620318327,
            "CAGGCATG": 2.8795073101591635,
            "CAGGCCAG": 3.2383173408873644,
            "CAGGCCCG": 2.849148155591367,
            "CAGGCCGG": 2.8795073101591635,
            "CAGGCCTG": 3.6,
            "CAGGCGAG": 2.5152743751643456,
            "CAGGCGCG": 2.126105189868348,
            "CAGGCGGG": 2.1564643444361447,
            "CAGGCGTG": 2.8769570342769812,
            "CAGGCTAG": 1.8537340781679212,
            "CAGGCTCG": 1.4645648928719237,
            "CAGGCTGG": 1.4949240474397203,
            "CAGGCTTG": 2.215416737280557,
            "CAGGTAAG": 2.7383173408873644,
            "CAGGTACG": 2.349148155591367,
            "CAGGTAGG": 2.3795073101591635,
            "CAGGTATG": 3.1,
            "CAGGTCAG": 2.438317340887364,
            "CAGGTCCG": 2.049148155591367,
            "CAGGTCGG": 2.0795073101591637,
            "CAGGTCTG": 2.8,
            "CAGGTGAG": 2.7383173408873644,
            "CAGGTGCG": 2.349148155591367,
            "CAGGTGGG": 2.3795073101591635,
            "CAGGTGTG": 3.1,
            "CAGGTTAG": 2.7383173408873644,
            "CAGGTTCG": 2.349148155591367,
            "CAGGTTGG": 2.3795073101591635,
            "CAGGTTTG": 3.1,
            "CAGTAAAG": 2.865752748810228,
            "CAGTAACG": 2.4765835635142306,
            "CAGTAAGG": 2.506942718082027,
            "CAGTAATG": 3.2274354079228638,
            "CAGTACAG": 3.2383173408873644,
            "CAGTACCG": 2.849148155591367,
            "CAGTACGG": 2.8795073101591635,
            "CAGTACTG": 3.6,
            "CAGTAGAG": 1.9766482504930227,
            "CAGTAGCG": 1.5874790651970252,
            "CAGTAGGG": 1.6178382197648218,
            "CAGTAGTG": 2.3383309096056584,
            "CAGTATAG": 1.799025871397439,
            "CAGTATCG": 1.4098566861014414,
            "CAGTATGG": 1.440215840669238,
            "CAGTATTG": 2.1607085305100746,
            "CAGTGAAG": 2.7383173408873644,
            "CAGTGACG": 2.349148155591367,
            "CAGTGAGG": 2.3795073101591635,
            "CAGTGATG": 3.1,
            "CAGTGCAG": 2.3383173408873645,
            "CAGTGCCG": 1.949148155591367,
            "CAGTGCGG": 1.9795073101591636,
            "CAGTGCTG": 2.7,
            "CAGTGGAG": 2.7383173408873644,
            "CAGTGGCG": 2.349148155591367,
            "CAGTGGGG": 2.3795073101591635,
            "CAGTGGTG": 3.1,
            "CAGTGTAG": 2.7383173408873644,
            "CAGTGTCG": 2.349148155591367,
            "CAGTGTGG": 2.3795073101591635,
            "CAGTGTTG": 3.1,
            "CATATAAG": 3.2383173408873644,
            "CATATACG": 2.849148155591367,
            "CATATAGG": 2.8795073101591635,
            "CATATATG": 3.6,
            "CATATCAG": 3.07393398136568,
            "CATATCCG": 2.6847647960696825,
            "CATATCGG": 2.715123950637479,
            "CATATCTG": 3.4356166404783157,
            "CATATGAG": 2.428396097451148,
            "CATATGCG": 2.0392269121551503,
            "CATATGGG": 2.069586066722947,
            "CATATGTG": 2.7900787565637835,
            "CATATTAG": 2.7538832349754054,
            "CATATTCG": 2.364714049679408,
            "CATATTGG": 2.3950732042472045,
            "CATATTTG": 3.115565894088041,
            "CATCGAAG": 3.2383173408873644,
            "CATCGACG": 2.849148155591367,
            "CATCGAGG": 2.8795073101591635,
            "CATCGATG": 3.6,
            "CATCGCAG": 2.931215687659693,
            "CATCGCCG": 2.5420465023636956,
            "CATCGCGG": 2.572405656931492,
            "CATCGCTG": 3.2928983467723287,
            "CATCGGAG": 2.176451457474464,
            "CATCGGCG": 1.7872822721784662,
            "CATCGGGG": 1.8176414267462628,
            "CATCGGTG": 2.5381341165870994,
            "CATCGTAG": 2.806707128716324,
            "CATCGTCG": 2.4175379434203266,
            "CATCGTGG": 2.447897097988123,
            "CATCGTTG": 3.1683897878289597,
            "CATGCAAG": 3.2383173408873644,
            "CATGCACG": 2.849148155591367,
            "CATGCAGG": 2.8795073101591635,
            "CATGCATG": 3.6,
            "CATGCCAG": 3.233189587059094,
            "CATGCCCG": 2.8440204017630966,
            "CATGCCGG": 2.874379556330893,
            "CATGCCTG": 3.5948722461717297,
            "CATGCGAG": 1.7781560790539315,
            "CATGCGCG": 1.388986893757934,
            "CATGCGGG": 1.4193460483257305,
            "CATGCGTG": 2.139838738166567,
            "CATGCTAG": 2.5083425437638254,
            "CATGCTCG": 2.119173358467828,
            "CATGCTGG": 2.1495325130356244,
            "CATGCTTG": 2.870025202876461,
            "CATGTAAG": 2.7383173408873644,
            "CATGTACG": 2.349148155591367,
            "CATGTAGG": 2.3795073101591635,
            "CATGTATG": 3.1,
            "CATGTCAG": 3.0383173408873643,
            "CATGTCCG": 2.6491481555913667,
            "CATGTCGG": 2.6795073101591633,
            "CATGTCTG": 3.4,
            "CATGTGAG": 2.7383173408873644,
            "CATGTGCG": 2.349148155591367,
            "CATGTGGG": 2.3795073101591635,
            "CATGTGTG": 3.1,
            "CATGTTAG": 3.0383173408873643,
            "CATGTTCG": 2.6491481555913667,
            "CATGTTGG": 2.6795073101591633,
            "CATGTTTG": 3.4,
            "CATTAAAG": 3.2383173408873644,
            "CATTAACG": 2.849148155591367,
            "CATTAAGG": 2.8795073101591635,
            "CATTAATG": 3.6,
            "CATTACAG": 2.8707866992162123,
            "CATTACCG": 2.481617513920215,
            "CATTACGG": 2.5119766684880114,
            "CATTACTG": 3.232469358328848,
            "CATTAGAG": 2.927499971306132,
            "CATTAGCG": 2.5383307860101345,
            "CATTAGGG": 2.568689940577931,
            "CATTAGTG": 3.2891826304187677,
            "CATTATAG": 2.6973031795137183,
            "CATTATCG": 2.3081339942177213,
            "CATTATGG": 2.338493148785518,
            "CATTATTG": 3.058985838626354,
            "CATTGAAG": 2.6383173408873644,
            "CATTGACG": 2.249148155591367,
            "CATTGAGG": 2.2795073101591634,
            "CATTGATG": 3.0,
            "CATTGCAG": 3.0383173408873643,
            "CATTGCCG": 2.6491481555913667,
            "CATTGCGG": 2.6795073101591633,
            "CATTGCTG": 3.4,
            "CATTGGAG": 2.7383173408873644,
            "CATTGGCG": 2.349148155591367,
            "CATTGGGG": 2.3795073101591635,
            "CATTGGTG": 3.1,
            "CATTGTAG": 3.0383173408873643,
            "CATTGTCG": 2.6491481555913667,
            "CATTGTGG": 2.6795073101591633,
            "CATTGTTG": 3.4,
            "CCAATAAG": 2.9586948124227033,
            "CCAATACG": 3.4903651605246075,
            "CCAATAGG": 3.334293563358544,
            "CCAATATG": 3.3291658095302736,
            "CCAATCAG": 3.1900552475393678,
            "CCAATCCG": 3.7217255956412716,
            "CCAATCGG": 3.5656539984752085,
            "CCAATCTG": 3.5605262446469377,
            "CCAATGAG": 2.4856055153743766,
            "CCAATGCG": 3.017275863476281,
            "CCAATGGG": 2.8612042663102173,
            "CCAATGTG": 2.856076512481947,
            "CCAATTAG": 3.2244012490641594,
            "CCAATTCG": 3.7560715971660636,
            "CCAATTGG": 3.6,
            "CCAATTTG": 3.5948722461717297,
            "CCACGAAG": 2.423584465410114,
            "CCACGACG": 2.9552548135120182,
            "CCACGAGG": 2.7991832163459547,
            "CCACGATG": 2.7940554625176843,
            "CCACGCAG": 2.3568905616936067,
            "CCACGCCG": 2.888560909795511,
            "CCACGCGG": 2.7324893126294474,
            "CCACGCTG": 2.727361558801177,
            "CCACGGAG": 1.1557014328356972,
            "CCACGGCG": 1.6873717809376014,
            "CCACGGGG": 1.5313001837715379,
            "CCACGGTG": 1.5261724299432675,
            "CCACGTAG": 3.2244012490641594,
            "CCACGTCG": 3.7560715971660636,
            "CCACGTGG": 3.6,
            "CCACGTTG": 3.5948722461717297,
            "CCAGCAAG": 2.8627185899515237,
            "CCAGCACG": 3.394388938053428,
            "CCAGCAGG": 3.2383173408873644,
            "CCAGCATG": 3.233189587059094,
            "CCAGCCAG": 2.8488024981283186,
            "CCAGCCCG": 3.380472846230223,
            "CCAGCCGG": 3.2244012490641594,
            "CCAGCCTG": 3.219273495235889,
            "CCAGCGAG": 2.0730572455952596,
            "CCAGCGCG": 2.604727593697164,
            "CCAGCGGG": 2.4486559965311003,
            "CCAGCGTG": 2.44352824270283,
            "CCAGCTAG": 3.2244012490641594,
            "CCAGCTCG": 3.7560715971660636,
            "CCAGCTGG": 3.6,
            "CCAGCTTG": 3.5948722461717297,
            "CCAGTAAG": 2.7244012490641594,
            "CCAGTACG": 3.2560715971660636,
            "CCAGTAGG": 3.1,
            "CCAGTATG": 3.0948722461717297,
            "CCAGTCAG": 3.024401249064159,
            "CCAGTCCG": 3.5560715971660635,
            "CCAGTCGG": 3.4,
            "CCAGTCTG": 3.3948722461717296,
            "CCAGTGAG": 2.7244012490641594,
            "CCAGTGCG": 3.2560715971660636,
            "CCAGTGGG": 3.1,
            "CCAGTGTG": 3.0948722461717297,
            "CCAGTTAG": 2.7244012490641594,
            "CCAGTTCG": 3.2560715971660636,
            "CCAGTTGG": 3.1,
            "CCAGTTTG": 3.0948722461717297,
            "CCATAAAG": 2.8794566810608657,
            "CCATAACG": 3.4111270291627704,
            "CCATAAGG": 3.2550554319967064,
            "CCATAATG": 3.2499276781684365,
            "CCATACAG": 2.9910831583250097,
            "CCATACCG": 3.522753506426914,
            "CCATACGG": 3.3666819092608504,
            "CCATACTG": 3.36155415543258,
            "CCATAGAG": 1.6987779903942855,
            "CCATAGCG": 2.2304483384961897,
            "CCATAGGG": 2.074376741330126,
            "CCATAGTG": 2.069248987501856,
            "CCATATAG": 3.2244012490641594,
            "CCATATCG": 3.7560715971660636,
            "CCATATGG": 3.6,
            "CCATATTG": 3.5948722461717297,
            "CCATGAAG": 2.7244012490641594,
            "CCATGACG": 3.2560715971660636,
            "CCATGAGG": 3.1,
            "CCATGATG": 3.0948722461717297,
            "CCATGCAG": 3.024401249064159,
            "CCATGCCG": 3.5560715971660635,
            "CCATGCGG": 3.4,
            "CCATGCTG": 3.3948722461717296,
            "CCATGGAG": 2.7244012490641594,
            "CCATGGCG": 3.2560715971660636,
            "CCATGGGG": 3.1,
            "CCATGGTG": 3.0948722461717297,
            "CCATGTAG": 2.7244012490641594,
            "CCATGTCG": 3.2560715971660636,
            "CCATGTGG": 3.1,
            "CCATGTTG": 3.0948722461717297,
            "CCCATAAG": 2.978952979834022,
            "CCCATACG": 3.5106233279359262,
            "CCCATAGG": 3.3545517307698627,
            "CCCATATG": 3.3494239769415923,
            "CCCATCAG": 3.3228444481291928,
            "CCCATCCG": 3.854514796231097,
            "CCCATCGG": 3.6984431990650335,
            "CCCATCTG": 3.693315445236763,
            "CCCATGAG": 3.2244012490641594,
            "CCCATGCG": 3.7560715971660636,
            "CCCATGGG": 3.6,
            "CCCATGTG": 3.5948722461717297,
            "CCCATTAG": 2.904169095577866,
            "CCCATTCG": 3.4358394436797703,
            "CCCATTGG": 3.279767846513707,
            "CCCATTTG": 3.2746400926854364,
            "CCCCGAAG": 2.7629270904884016,
            "CCCCGACG": 3.294597438590306,
            "CCCCGAGG": 3.1385258414242423,
            "CCCCGATG": 3.133398087595972,
            "CCCCGCAG": 3.472951181846784,
            "CCCCGCCG": 4.004621529948689,
            "CCCCGCGG": 3.8485499327826247,
            "CCCCGCTG": 3.8434221789543543,
            "CCCCGGAG": 3.2244012490641594,
            "CCCCGGCG": 3.7560715971660636,
            "CCCCGGGG": 3.6,
            "CCCCGGTG": 3.5948722461717297,
            "CCCCGTAG": 3.01709138388837,
            "CCCCGTCG": 3.5487617319902744,
            "CCCCGTGG": 3.392690134824211,
            "CCCCGTTG": 3.3875623809959405,
            "CCCGCAAG": 2.473549404655526,
            "CCCGCACG": 3.0052197527574305,
            "CCCGCAGG": 2.849148155591367,
            "CCCGCATG": 2.8440204017630966,
            "CCCGCCAG": 3.380472846230223,
            "CCCGCCCG": 3.912143194332127,
            "CCCGCCGG": 3.7560715971660636,
            "CCCGCCTG": 3.7509438433377933,
            "CCCGCGAG": 3.2244012490641594,
            "CCCGCGCG": 3.7560715971660636,
            "CCCGCGGG": 3.6,
            "CCCGCGTG": 3.5948722461717297,
            "CCCGCTAG": 2.9704362321592805,
            "CCCGCTCG": 3.5021065802611844,
            "CCCGCTGG": 3.3460349830951213,
            "CCCGCTTG": 3.3409072292668505,
            "CCCGTAAG": 3.024401249064159,
            "CCCGTACG": 3.5560715971660635,
            "CCCGTAGG": 3.4,
            "CCCGTATG": 3.3948722461717296,
            "CCCGTCAG": 3.024401249064159,
            "CCCGTCCG": 3.5560715971660635,
            "CCCGTCGG": 3.4,
            "CCCGTCTG": 3.3948722461717296,
            "CCCGTGAG": 2.2244012490641594,
            "CCCGTGCG": 2.7560715971660636,
            "CCCGTGGG": 2.6,
            "CCCGTGTG": 2.5948722461717297,
            "CCCGTTAG": 3.024401249064159,
            "CCCGTTCG": 3.5560715971660635,
            "CCCGTTGG": 3.4,
            "CCCGTTTG": 3.3948722461717296,
            "CCCTAAAG": 3.016844166098805,
            "CCCTAACG": 3.5485145142007086,
            "CCCTAAGG": 3.3924429170346455,
            "CCCTAATG": 3.3873151632063747,
            "CCCTACAG": 3.3797888959280002,
            "CCCTACCG": 3.9114592440299045,
            "CCCTACGG": 3.755387646863841,
            "CCCTACTG": 3.7502598930355706,
            "CCCTAGAG": 3.2244012490641594,
            "CCCTAGCG": 3.7560715971660636,
            "CCCTAGGG": 3.6,
            "CCCTAGTG": 3.5948722461717297,
            "CCCTATAG": 2.9179069938162003,
            "CCCTATCG": 3.4495773419181046,
            "CCCTATGG": 3.293505744752041,
            "CCCTATTG": 3.2883779909237707,
            "CCCTGAAG": 3.024401249064159,
            "CCCTGACG": 3.5560715971660635,
            "CCCTGAGG": 3.4,
            "CCCTGATG": 3.3948722461717296,
            "CCCTGCAG": 3.024401249064159,
            "CCCTGCCG": 3.5560715971660635,
            "CCCTGCGG": 3.4,
            "CCCTGCTG": 3.3948722461717296,
            "CCCTGGAG": 2.3244012490641595,
            "CCCTGGCG": 2.8560715971660637,
            "CCCTGGGG": 2.7,
            "CCCTGGTG": 2.69487224617173,
            "CCCTGTAG": 3.024401249064159,
            "CCCTGTCG": 3.5560715971660635,
            "CCCTGTGG": 3.4,
            "CCCTGTTG": 3.3948722461717296,
            "CCGATAAG": 2.5442763870637606,
            "CCGATACG": 3.075946735165665,
            "CCGATAGG": 2.9198751379996013,
            "CCGATATG": 2.914747384171331,
            "CCGATCAG": 3.2244012490641594,
            "CCGATCCG": 3.7560715971660636,
            "CCGATCGG": 3.6,
            "CCGATCTG": 3.5948722461717297,
            "CCGATGAG": 2.612318137419716,
            "CCGATGCG": 3.1439884855216205,
            "CCGATGGG": 2.987916888355557,
            "CCGATGTG": 2.9827891345272866,
            "CCGATTAG": 1.9550161816501528,
            "CCGATTCG": 2.486686529752057,
            "CCGATTGG": 2.3306149325859935,
            "CCGATTTG": 2.325487178757723,
            "CCGCGAAG": 2.0912076405806688,
            "CCGCGACG": 2.622877988682573,
            "CCGCGAGG": 2.4668063915165095,
            "CCGCGATG": 2.461678637688239,
            "CCGCGCAG": 3.2244012490641594,
            "CCGCGCCG": 3.7560715971660636,
            "CCGCGCGG": 3.6,
            "CCGCGCTG": 3.5948722461717297,
            "CCGCGGAG": 1.4726751608406885,
            "CCGCGGCG": 2.004345508942593,
            "CCGCGGGG": 1.8482739117765292,
            "CCGCGGTG": 1.8431461579482589,
            "CCGCGTAG": 1.409767560323437,
            "CCGCGTCG": 1.9414379084253413,
            "CCGCGTGG": 1.7853663112592777,
            "CCGCGTTG": 1.7802385574310073,
            "CCGGCAAG": 2.503908559223323,
            "CCGGCACG": 3.035578907325227,
            "CCGGCAGG": 2.8795073101591635,
            "CCGGCATG": 2.874379556330893,
            "CCGGCCAG": 3.2244012490641594,
            "CCGGCCCG": 3.7560715971660636,
            "CCGGCCGG": 3.6,
            "CCGGCCTG": 3.5948722461717297,
            "CCGGCGAG": 2.5013582833411405,
            "CCGGCGCG": 3.033028631443045,
            "CCGGCGGG": 2.8769570342769812,
            "CCGGCGTG": 2.871829280448711,
            "CCGGCTAG": 1.8398179863447162,
            "CCGGCTCG": 2.3714883344466204,
            "CCGGCTGG": 2.215416737280557,
            "CCGGCTTG": 2.2102889834522865,
            "CCGGTAAG": 2.7244012490641594,
            "CCGGTACG": 3.2560715971660636,
            "CCGGTAGG": 3.1,
            "CCGGTATG": 3.0948722461717297,
            "CCGGTCAG": 2.424401249064159,
            "CCGGTCCG": 2.956071597166064,
            "CCGGTCGG": 2.8,
            "CCGGTCTG": 2.79487224617173,
            "CCGGTGAG": 2.7244012490641594,
            "CCGGTGCG": 3.2560715971660636,
            "CCGGTGGG": 3.1,
            "CCGGTGTG": 3.0948722461717297,
            "CCGGTTAG": 2.7244012490641594,
            "CCGGTTCG": 3.2560715971660636,
            "CCGGTTGG": 3.1,
            "CCGGTTTG": 3.0948722461717297,
            "CCGTAAAG": 2.851836656987023,
            "CCGTAACG": 3.3835070050889273,
            "CCGTAAGG": 3.2274354079228638,
            "CCGTAATG": 3.2223076540945934,
            "CCGTACAG": 3.2244012490641594,
            "CCGTACCG": 3.7560715971660636,
            "CCGTACGG": 3.6,
            "CCGTACTG": 3.5948722461717297,
            "CCGTAGAG": 1.9627321586698177,
            "CCGTAGCG": 2.494402506771722,
            "CCGTAGGG": 2.3383309096056584,
            "CCGTAGTG": 2.333203155777388,
            "CCGTATAG": 1.785109779574234,
            "CCGTATCG": 2.316780127676138,
            "CCGTATGG": 2.1607085305100746,
            "CCGTATTG": 2.1555807766818043,
            "CCGTGAAG": 2.7244012490641594,
            "CCGTGACG": 3.2560715971660636,
            "CCGTGAGG": 3.1,
            "CCGTGATG": 3.0948722461717297,
            "CCGTGCAG": 2.3244012490641595,
            "CCGTGCCG": 2.8560715971660637,
            "CCGTGCGG": 2.7,
            "CCGTGCTG": 2.69487224617173,
            "CCGTGGAG": 2.7244012490641594,
            "CCGTGGCG": 3.2560715971660636,
            "CCGTGGGG": 3.1,
            "CCGTGGTG": 3.0948722461717297,
            "CCGTGTAG": 2.7244012490641594,
            "CCGTGTCG": 3.2560715971660636,
            "CCGTGTGG": 3.1,
            "CCGTGTTG": 3.0948722461717297,
            "CCTATAAG": 3.2244012490641594,
            "CCTATACG": 3.7560715971660636,
            "CCTATAGG": 3.6,
            "CCTATATG": 3.5948722461717297,
            "CCTATCAG": 3.060017889542475,
            "CCTATCCG": 3.5916882376443793,
            "CCTATCGG": 3.4356166404783157,
            "CCTATCTG": 3.4304888866500454,
            "CCTATGAG": 2.4144800056279427,
            "CCTATGCG": 2.946150353729847,
            "CCTATGGG": 2.7900787565637835,
            "CCTATGTG": 2.784951002735513,
            "CCTATTAG": 2.7399671431522004,
            "CCTATTCG": 3.2716374912541046,
            "CCTATTGG": 3.115565894088041,
            "CCTATTTG": 3.1104381402597707,
            "CCTCGAAG": 3.2244012490641594,
            "CCTCGACG": 3.7560715971660636,
            "CCTCGAGG": 3.6,
            "CCTCGATG": 3.5948722461717297,
            "CCTCGCAG": 2.917299595836488,
            "CCTCGCCG": 3.4489699439383923,
            "CCTCGCGG": 3.2928983467723287,
            "CCTCGCTG": 3.2877705929440584,
            "CCTCGGAG": 2.1625353656512587,
            "CCTCGGCG": 2.694205713753163,
            "CCTCGGGG": 2.5381341165870994,
            "CCTCGGTG": 2.533006362758829,
            "CCTCGTAG": 2.792791036893119,
            "CCTCGTCG": 3.3244613849950233,
            "CCTCGTGG": 3.1683897878289597,
            "CCTCGTTG": 3.1632620340006894,
            "CCTGCAAG": 3.2244012490641594,
            "CCTGCACG": 3.7560715971660636,
            "CCTGCAGG": 3.6,
            "CCTGCATG": 3.5948722461717297,
            "CCTGCCAG": 3.219273495235889,
            "CCTGCCCG": 3.7509438433377933,
            "CCTGCCGG": 3.5948722461717297,
            "CCTGCCTG": 3.5897444923434594,
            "CCTGCGAG": 1.7642399872307264,
            "CCTGCGCG": 2.2959103353326307,
            "CCTGCGGG": 2.139838738166567,
            "CCTGCGTG": 2.1347109843382968,
            "CCTGCTAG": 2.4944264519406203,
            "CCTGCTCG": 3.0260968000425246,
            "CCTGCTGG": 2.870025202876461,
            "CCTGCTTG": 2.8648974490481907,
            "CCTGTAAG": 2.7244012490641594,
            "CCTGTACG": 3.2560715971660636,
            "CCTGTAGG": 3.1,
            "CCTGTATG": 3.0948722461717297,
            "CCTGTCAG": 3.024401249064159,
            "CCTGTCCG": 3.5560715971660635,
            "CCTGTCGG": 3.4,
            "CCTGTCTG": 3.3948722461717296,
            "CCTGTGAG": 2.7244012490641594,
            "CCTGTGCG": 3.2560715971660636,
            "CCTGTGGG": 3.1,
            "CCTGTGTG": 3.0948722461717297,
            "CCTGTTAG": 3.024401249064159,
            "CCTGTTCG": 3.5560715971660635,
            "CCTGTTGG": 3.4,
            "CCTGTTTG": 3.3948722461717296,
            "CCTTAAAG": 3.2244012490641594,
            "CCTTAACG": 3.7560715971660636,
            "CCTTAAGG": 3.6,
            "CCTTAATG": 3.5948722461717297,
            "CCTTACAG": 2.8568706073930072,
            "CCTTACCG": 3.3885409554949115,
            "CCTTACGG": 3.232469358328848,
            "CCTTACTG": 3.2273416045005776,
            "CCTTAGAG": 2.913583879482927,
            "CCTTAGCG": 3.4452542275848312,
            "CCTTAGGG": 3.2891826304187677,
            "CCTTAGTG": 3.2840548765904973,
            "CCTTATAG": 2.6833870876905133,
            "CCTTATCG": 3.215057435792418,
            "CCTTATGG": 3.058985838626354,
            "CCTTATTG": 3.053858084798084,
            "CCTTGAAG": 2.6244012490641593,
            "CCTTGACG": 3.1560715971660636,
            "CCTTGAGG": 3.0,
            "CCTTGATG": 2.9948722461717296,
            "CCTTGCAG": 3.024401249064159,
            "CCTTGCCG": 3.5560715971660635,
            "CCTTGCGG": 3.4,
            "CCTTGCTG": 3.3948722461717296,
            "CCTTGGAG": 2.7244012490641594,
            "CCTTGGCG": 3.2560715971660636,
            "CCTTGGGG": 3.1,
            "CCTTGGTG": 3.0948722461717297,
            "CCTTGTAG": 3.024401249064159,
            "CCTTGTCG": 3.5560715971660635,
            "CCTTGTGG": 3.4,
            "CCTTGTTG": 3.3948722461717296,
            "CGAATAAG": 2.1829495598896442,
            "CGAATACG": 3.334293563358544,
            "CGAATAGG": 2.611250597635525,
            "CGAATATG": 1.874132301525111,
            "CGAATCAG": 2.4143099950063087,
            "CGAATCCG": 3.5656539984752085,
            "CGAATCGG": 2.842611032752189,
            "CGAATCTG": 2.105492736641775,
            "CGAATGAG": 1.7098602628413175,
            "CGAATGCG": 2.8612042663102173,
            "CGAATGGG": 2.1381613005871984,
            "CGAATGTG": 1.4010430044767843,
            "CGAATTAG": 2.4486559965311003,
            "CGAATTCG": 3.6,
            "CGAATTGG": 2.8769570342769812,
            "CGAATTTG": 2.139838738166567,
            "CGACGAAG": 1.647839212877055,
            "CGACGACG": 2.7991832163459547,
            "CGACGAGG": 2.076140250622936,
            "CGACGATG": 1.3390219545125217,
            "CGACGCAG": 1.5811453091605476,
            "CGACGCCG": 2.7324893126294474,
            "CGACGCGG": 2.0094463469064285,
            "CGACGCTG": 1.2723280507960144,
            "CGACGGAG": 0.3799561803026381,
            "CGACGGCG": 1.5313001837715379,
            "CGACGGGG": 0.808257218048519,
            "CGACGGTG": 0.0711389219381049,
            "CGACGTAG": 2.4486559965311003,
            "CGACGTCG": 3.6,
            "CGACGTGG": 2.8769570342769812,
            "CGACGTTG": 2.139838738166567,
            "CGAGCAAG": 2.0869733374184647,
            "CGAGCACG": 3.2383173408873644,
            "CGAGCAGG": 2.5152743751643456,
            "CGAGCATG": 1.7781560790539312,
            "CGAGCCAG": 2.0730572455952596,
            "CGAGCCCG": 3.2244012490641594,
            "CGAGCCGG": 2.5013582833411405,
            "CGAGCCTG": 1.7642399872307264,
            "CGAGCGAG": 1.2973119930622006,
            "CGAGCGCG": 2.4486559965311003,
            "CGAGCGGG": 1.7256130308080815,
            "CGAGCGTG": 0.9884947346976674,
            "CGAGCTAG": 2.4486559965311003,
            "CGAGCTCG": 3.6,
            "CGAGCTGG": 2.8769570342769812,
            "CGAGCTTG": 2.139838738166567,
            "CGAGTAAG": 1.9486559965311003,
            "CGAGTACG": 3.1,
            "CGAGTAGG": 2.3769570342769812,
            "CGAGTATG": 1.6398387381665671,
            "CGAGTCAG": 2.2486559965311,
            "CGAGTCCG": 3.4,
            "CGAGTCGG": 2.676957034276981,
            "CGAGTCTG": 1.9398387381665672,
            "CGAGTGAG": 1.9486559965311003,
            "CGAGTGCG": 3.1,
            "CGAGTGGG": 2.3769570342769812,
            "CGAGTGTG": 1.6398387381665671,
            "CGAGTTAG": 1.9486559965311003,
            "CGAGTTCG": 3.1,
            "CGAGTTGG": 2.3769570342769812,
            "CGAGTTTG": 1.6398387381665671,
            "CGATAAAG": 2.1037114285278067,
            "CGATAACG": 3.2550554319967064,
            "CGATAAGG": 2.532012466273688,
            "CGATAATG": 1.7948941701632737,
            "CGATACAG": 2.2153379057919507,
            "CGATACCG": 3.3666819092608504,
            "CGATACGG": 2.6436389435378316,
            "CGATACTG": 1.9065206474274172,
            "CGATAGAG": 0.9230327378612264,
            "CGATAGCG": 2.074376741330126,
            "CGATAGGG": 1.3513337756071073,
            "CGATAGTG": 0.6142154794966932,
            "CGATATAG": 2.4486559965311003,
            "CGATATCG": 3.6,
            "CGATATGG": 2.8769570342769812,
            "CGATATTG": 2.139838738166567,
            "CGATGAAG": 1.9486559965311003,
            "CGATGACG": 3.1,
            "CGATGAGG": 2.3769570342769812,
            "CGATGATG": 1.6398387381665671,
            "CGATGCAG": 2.2486559965311,
            "CGATGCCG": 3.4,
            "CGATGCGG": 2.676957034276981,
            "CGATGCTG": 1.9398387381665672,
            "CGATGGAG": 1.9486559965311003,
            "CGATGGCG": 3.1,
            "CGATGGGG": 2.3769570342769812,
            "CGATGGTG": 1.6398387381665671,
            "CGATGTAG": 1.9486559965311003,
            "CGATGTCG": 3.1,
            "CGATGTGG": 2.3769570342769812,
            "CGATGTTG": 1.6398387381665671,
            "CGCATAAG": 2.203207727300963,
            "CGCATACG": 3.3545517307698627,
            "CGCATAGG": 2.631508765046844,
            "CGCATATG": 1.8943904689364297,
            "CGCATCAG": 2.5470991955961337,
            "CGCATCCG": 3.6984431990650335,
            "CGCATCGG": 2.9754002333420146,
            "CGCATCTG": 2.2382819372316005,
            "CGCATGAG": 2.4486559965311003,
            "CGCATGCG": 3.6,
            "CGCATGGG": 2.8769570342769812,
            "CGCATGTG": 2.139838738166567,
            "CGCATTAG": 2.128423843044807,
            "CGCATTCG": 3.279767846513707,
            "CGCATTGG": 2.556724880790688,
            "CGCATTTG": 1.8196065846802738,
            "CGCCGAAG": 1.9871818379553425,
            "CGCCGACG": 3.1385258414242423,
            "CGCCGAGG": 2.4154828757012234,
            "CGCCGATG": 1.6783645795908093,
            "CGCCGCAG": 2.697205929313725,
            "CGCCGCCG": 3.8485499327826247,
            "CGCCGCGG": 3.125506967059606,
            "CGCCGCTG": 2.3883886709491917,
            "CGCCGGAG": 2.4486559965311003,
            "CGCCGGCG": 3.6,
            "CGCCGGGG": 2.8769570342769812,
            "CGCCGGTG": 2.139838738166567,
            "CGCCGTAG": 2.241346131355311,
            "CGCCGTCG": 3.392690134824211,
            "CGCCGTGG": 2.669647169101192,
            "CGCCGTTG": 1.932528872990778,
            "CGCGCAAG": 1.6978041521224672,
            "CGCGCACG": 2.849148155591367,
            "CGCGCAGG": 2.126105189868348,
            "CGCGCATG": 1.388986893757934,
            "CGCGCCAG": 2.604727593697164,
            "CGCGCCCG": 3.7560715971660636,
            "CGCGCCGG": 3.033028631443045,
            "CGCGCCTG": 2.2959103353326307,
            "CGCGCGAG": 2.4486559965311003,
            "CGCGCGCG": 3.6,
            "CGCGCGGG": 2.8769570342769812,
            "CGCGCGTG": 2.139838738166567,
            "CGCGCTAG": 2.1946909796262215,
            "CGCGCTCG": 3.3460349830951213,
            "CGCGCTGG": 2.622992017372102,
            "CGCGCTTG": 1.885873721261688,
            "CGCGTAAG": 2.2486559965311,
            "CGCGTACG": 3.4,
            "CGCGTAGG": 2.676957034276981,
            "CGCGTATG": 1.9398387381665672,
            "CGCGTCAG": 2.2486559965311,
            "CGCGTCCG": 3.4,
            "CGCGTCGG": 2.676957034276981,
            "CGCGTCTG": 1.9398387381665672,
            "CGCGTGAG": 1.4486559965311003,
            "CGCGTGCG": 2.6,
            "CGCGTGGG": 1.8769570342769812,
            "CGCGTGTG": 1.1398387381665671,
            "CGCGTTAG": 2.2486559965311,
            "CGCGTTCG": 3.4,
            "CGCGTTGG": 2.676957034276981,
            "CGCGTTTG": 1.9398387381665672,
            "CGCTAAAG": 2.2410989135657458,
            "CGCTAACG": 3.3924429170346455,
            "CGCTAAGG": 2.669399951311626,
            "CGCTAATG": 1.9322816552012123,
            "CGCTACAG": 2.604043643394941,
            "CGCTACCG": 3.755387646863841,
            "CGCTACGG": 3.032344681140822,
            "CGCTACTG": 2.295226385030408,
            "CGCTAGAG": 2.4486559965311003,
            "CGCTAGCG": 3.6,
            "CGCTAGGG": 2.8769570342769812,
            "CGCTAGTG": 2.139838738166567,
            "CGCTATAG": 2.1421617412831413,
            "CGCTATCG": 3.293505744752041,
            "CGCTATGG": 2.570462779029022,
            "CGCTATTG": 1.833344482918608,
            "CGCTGAAG": 2.2486559965311,
            "CGCTGACG": 3.4,
            "CGCTGAGG": 2.676957034276981,
            "CGCTGATG": 1.9398387381665672,
            "CGCTGCAG": 2.2486559965311,
            "CGCTGCCG": 3.4,
            "CGCTGCGG": 2.676957034276981,
            "CGCTGCTG": 1.9398387381665672,
            "CGCTGGAG": 1.5486559965311004,
            "CGCTGGCG": 2.7,
            "CGCTGGGG": 1.9769570342769813,
            "CGCTGGTG": 1.2398387381665672,
            "CGCTGTAG": 2.2486559965311,
            "CGCTGTCG": 3.4,
            "CGCTGTGG": 2.676957034276981,
            "CGCTGTTG": 1.9398387381665672,
            "CGGATAAG": 1.7685311345307015,
            "CGGATACG": 2.9198751379996013,
            "CGGATAGG": 2.1968321722765825,
            "CGGATATG": 1.4597138761661683,
            "CGGATCAG": 2.4486559965311003,
            "CGGATCCG": 3.6,
            "CGGATCGG": 2.8769570342769812,
            "CGGATCTG": 2.139838738166567,
            "CGGATGAG": 1.8365728848866572,
            "CGGATGCG": 2.987916888355557,
            "CGGATGGG": 2.264873922632538,
            "CGGATGTG": 1.527755626522124,
            "CGGATTAG": 1.1792709291170937,
            "CGGATTCG": 2.3306149325859935,
            "CGGATTGG": 1.6075719668629747,
            "CGGATTTG": 0.8704536707525605,
            "CGGCGAAG": 1.3154623880476097,
            "CGGCGACG": 2.4668063915165095,
            "CGGCGAGG": 1.7437634257934906,
            "CGGCGATG": 1.0066451296830765,
            "CGGCGCAG": 2.4486559965311003,
            "CGGCGCCG": 3.6,
            "CGGCGCGG": 2.8769570342769812,
            "CGGCGCTG": 2.139838738166567,
            "CGGCGGAG": 0.6969299083076295,
            "CGGCGGCG": 1.8482739117765292,
            "CGGCGGGG": 1.1252309460535104,
            "CGGCGGTG": 0.38811264994309624,
            "CGGCGTAG": 0.6340223077903779,
            "CGGCGTCG": 1.7853663112592777,
            "CGGCGTGG": 1.0623233455362588,
            "CGGCGTTG": 0.3252050494258447,
            "CGGGCAAG": 1.7281633066902637,
            "CGGGCACG": 2.8795073101591635,
            "CGGGCAGG": 2.1564643444361447,
            "CGGGCATG": 1.4193460483257305,
            "CGGGCCAG": 2.4486559965311003,
            "CGGGCCCG": 3.6,
            "CGGGCCGG": 2.8769570342769812,
            "CGGGCCTG": 2.139838738166567,
            "CGGGCGAG": 1.7256130308080815,
            "CGGGCGCG": 2.8769570342769812,
            "CGGGCGGG": 2.1539140685539624,
            "CGGGCGTG": 1.4167957724435483,
            "CGGGCTAG": 1.0640727338116571,
            "CGGGCTCG": 2.215416737280557,
            "CGGGCTGG": 1.492373771557538,
            "CGGGCTTG": 0.7552554754471239,
            "CGGGTAAG": 1.9486559965311003,
            "CGGGTACG": 3.1,
            "CGGGTAGG": 2.3769570342769812,
            "CGGGTATG": 1.6398387381665671,
            "CGGGTCAG": 1.6486559965311003,
            "CGGGTCCG": 2.8,
            "CGGGTCGG": 2.0769570342769814,
            "CGGGTCTG": 1.339838738166567,
            "CGGGTGAG": 1.9486559965311003,
            "CGGGTGCG": 3.1,
            "CGGGTGGG": 2.3769570342769812,
            "CGGGTGTG": 1.6398387381665671,
            "CGGGTTAG": 1.9486559965311003,
            "CGGGTTCG": 3.1,
            "CGGGTTGG": 2.3769570342769812,
            "CGGGTTTG": 1.6398387381665671,
            "CGGTAAAG": 2.076091404453964,
            "CGGTAACG": 3.2274354079228638,
            "CGGTAAGG": 2.504392442199845,
            "CGGTAATG": 1.7672741460894308,
            "CGGTACAG": 2.4486559965311003,
            "CGGTACCG": 3.6,
            "CGGTACGG": 2.8769570342769812,
            "CGGTACTG": 2.139838738166567,
            "CGGTAGAG": 1.1869869061367586,
            "CGGTAGCG": 2.3383309096056584,
            "CGGTAGGG": 1.6152879438826395,
            "CGGTAGTG": 0.8781696477722254,
            "CGGTATAG": 1.0093645270411749,
            "CGGTATCG": 2.1607085305100746,
            "CGGTATGG": 1.4376655647870558,
            "CGGTATTG": 0.7005472686766416,
            "CGGTGAAG": 1.9486559965311003,
            "CGGTGACG": 3.1,
            "CGGTGAGG": 2.3769570342769812,
            "CGGTGATG": 1.6398387381665671,
            "CGGTGCAG": 1.5486559965311004,
            "CGGTGCCG": 2.7,
            "CGGTGCGG": 1.9769570342769813,
            "CGGTGCTG": 1.2398387381665672,
            "CGGTGGAG": 1.9486559965311003,
            "CGGTGGCG": 3.1,
            "CGGTGGGG": 2.3769570342769812,
            "CGGTGGTG": 1.6398387381665671,
            "CGGTGTAG": 1.9486559965311003,
            "CGGTGTCG": 3.1,
            "CGGTGTGG": 2.3769570342769812,
            "CGGTGTTG": 1.6398387381665671,
            "CGTATAAG": 2.4486559965311003,
            "CGTATACG": 3.6,
            "CGTATAGG": 2.8769570342769812,
            "CGTATATG": 2.139838738166567,
            "CGTATCAG": 2.284272637009416,
            "CGTATCCG": 3.4356166404783157,
            "CGTATCGG": 2.712573674755297,
            "CGTATCTG": 1.9754553786448827,
            "CGTATGAG": 1.6387347530948837,
            "CGTATGCG": 2.7900787565637835,
            "CGTATGGG": 2.0670357908407646,
            "CGTATGTG": 1.3299174947303505,
            "CGTATTAG": 1.9642218906191413,
            "CGTATTCG": 3.115565894088041,
            "CGTATTGG": 2.3925229283650222,
            "CGTATTTG": 1.655404632254608,
            "CGTCGAAG": 2.4486559965311003,
            "CGTCGACG": 3.6,
            "CGTCGAGG": 2.8769570342769812,
            "CGTCGATG": 2.139838738166567,
            "CGTCGCAG": 2.141554343303429,
            "CGTCGCCG": 3.2928983467723287,
            "CGTCGCGG": 2.56985538104931,
            "CGTCGCTG": 1.8327370849388958,
            "CGTCGGAG": 1.3867901131181997,
            "CGTCGGCG": 2.5381341165870994,
            "CGTCGGGG": 1.8150911508640806,
            "CGTCGGTG": 1.0779728547536664,
            "CGTCGTAG": 2.01704578436006,
            "CGTCGTCG": 3.1683897878289597,
            "CGTCGTGG": 2.445346822105941,
            "CGTCGTTG": 1.7082285259955268,
            "CGTGCAAG": 2.4486559965311003,
            "CGTGCACG": 3.6,
            "CGTGCAGG": 2.8769570342769812,
            "CGTGCATG": 2.139838738166567,
            "CGTGCCAG": 2.44352824270283,
            "CGTGCCCG": 3.5948722461717297,
            "CGTGCCGG": 2.871829280448711,
            "CGTGCCTG": 2.1347109843382968,
            "CGTGCGAG": 0.9884947346976674,
            "CGTGCGCG": 2.139838738166567,
            "CGTGCGGG": 1.4167957724435483,
            "CGTGCGTG": 0.6796774763331341,
            "CGTGCTAG": 1.7186811994075613,
            "CGTGCTCG": 2.870025202876461,
            "CGTGCTGG": 2.146982237153442,
            "CGTGCTTG": 1.409863941043028,
            "CGTGTAAG": 1.9486559965311003,
            "CGTGTACG": 3.1,
            "CGTGTAGG": 2.3769570342769812,
            "CGTGTATG": 1.6398387381665671,
            "CGTGTCAG": 2.2486559965311,
            "CGTGTCCG": 3.4,
            "CGTGTCGG": 2.676957034276981,
            "CGTGTCTG": 1.9398387381665672,
            "CGTGTGAG": 1.9486559965311003,
            "CGTGTGCG": 3.1,
            "CGTGTGGG": 2.3769570342769812,
            "CGTGTGTG": 1.6398387381665671,
            "CGTGTTAG": 2.2486559965311,
            "CGTGTTCG": 3.4,
            "CGTGTTGG": 2.676957034276981,
            "CGTGTTTG": 1.9398387381665672,
            "CGTTAAAG": 2.4486559965311003,
            "CGTTAACG": 3.6,
            "CGTTAAGG": 2.8769570342769812,
            "CGTTAATG": 2.139838738166567,
            "CGTTACAG": 2.081125354859948,
            "CGTTACCG": 3.232469358328848,
            "CGTTACGG": 2.509426392605829,
            "CGTTACTG": 1.772308096495415,
            "CGTTAGAG": 2.137838626949868,
            "CGTTAGCG": 3.2891826304187677,
            "CGTTAGGG": 2.566139664695749,
            "CGTTAGTG": 1.8290213685853347,
            "CGTTATAG": 1.9076418351574544,
            "CGTTATCG": 3.058985838626354,
            "CGTTATGG": 2.3359428729033356,
            "CGTTATTG": 1.5988245767929212,
            "CGTTGAAG": 1.8486559965311002,
            "CGTTGACG": 3.0,
            "CGTTGAGG": 2.276957034276981,
            "CGTTGATG": 1.539838738166567,
            "CGTTGCAG": 2.2486559965311,
            "CGTTGCCG": 3.4,
            "CGTTGCGG": 2.676957034276981,
            "CGTTGCTG": 1.9398387381665672,
            "CGTTGGAG": 1.9486559965311003,
            "CGTTGGCG": 3.1,
            "CGTTGGGG": 2.3769570342769812,
            "CGTTGGTG": 1.6398387381665671,
            "CGTTGTAG": 2.2486559965311,
            "CGTTGTCG": 3.4,
            "CGTTGTGG": 2.676957034276981,
            "CGTTGTTG": 1.9398387381665672,
            "CTAATAAG": 3.334293563358544,
            "CTAATACG": 3.080328546453665,
            "CTAATAGG": 1.9497103006391008,
            "CTAATATG": 2.604318766235005,
            "CTAATCAG": 3.5656539984752085,
            "CTAATCCG": 3.311688981570329,
            "CTAATCGG": 2.181070735755765,
            "CTAATCTG": 2.8356792013516694,
            "CTAATGAG": 2.8612042663102173,
            "CTAATGCG": 2.6072392494053385,
            "CTAATGGG": 1.476621003590774,
            "CTAATGTG": 2.131229469186678,
            "CTAATTAG": 3.6,
            "CTAATTCG": 3.3460349830951213,
            "CTAATTGG": 2.215416737280557,
            "CTAATTTG": 2.870025202876461,
            "CTACGAAG": 2.7991832163459547,
            "CTACGACG": 2.545218199441076,
            "CTACGAGG": 1.4145999536265115,
            "CTACGATG": 2.0692084192224156,
            "CTACGCAG": 2.7324893126294474,
            "CTACGCCG": 2.4785242957245686,
            "CTACGCGG": 1.3479060499100042,
            "CTACGCTG": 2.0025145155059083,
            "CTACGGAG": 1.5313001837715379,
            "CTACGGCG": 1.277335166866659,
            "CTACGGGG": 0.14671692105209466,
            "CTACGGTG": 0.8013253866479988,
            "CTACGTAG": 3.6,
            "CTACGTCG": 3.3460349830951213,
            "CTACGTGG": 2.215416737280557,
            "CTACGTTG": 2.870025202876461,
            "CTAGCAAG": 3.2383173408873644,
            "CTAGCACG": 2.9843523239824856,
            "CTAGCAGG": 1.853734078167921,
            "CTAGCATG": 2.5083425437638254,
            "CTAGCCAG": 3.2244012490641594,
            "CTAGCCCG": 2.9704362321592805,
            "CTAGCCGG": 1.8398179863447162,
            "CTAGCCTG": 2.4944264519406203,
            "CTAGCGAG": 2.4486559965311003,
            "CTAGCGCG": 2.1946909796262215,
            "CTAGCGGG": 1.0640727338116571,
            "CTAGCGTG": 1.7186811994075613,
            "CTAGCTAG": 3.6,
            "CTAGCTCG": 3.3460349830951213,
            "CTAGCTGG": 2.215416737280557,
            "CTAGCTTG": 2.870025202876461,
            "CTAGTAAG": 3.1,
            "CTAGTACG": 2.8460349830951213,
            "CTAGTAGG": 1.7154167372805569,
            "CTAGTATG": 2.370025202876461,
            "CTAGTCAG": 3.4,
            "CTAGTCCG": 3.146034983095121,
            "CTAGTCGG": 2.0154167372805567,
            "CTAGTCTG": 2.670025202876461,
            "CTAGTGAG": 3.1,
            "CTAGTGCG": 2.8460349830951213,
            "CTAGTGGG": 1.7154167372805569,
            "CTAGTGTG": 2.370025202876461,
            "CTAGTTAG": 3.1,
            "CTAGTTCG": 2.8460349830951213,
            "CTAGTTGG": 1.7154167372805569,
            "CTAGTTTG": 2.370025202876461,
            "CTATAAAG": 3.2550554319967064,
            "CTATAACG": 3.001090415091828,
            "CTATAAGG": 1.8704721692772635,
            "CTATAATG": 2.5250806348731674,
            "CTATACAG": 3.3666819092608504,
            "CTATACCG": 3.1127168923559716,
            "CTATACGG": 1.982098646541407,
            "CTATACTG": 2.6367071121373113,
            "CTATAGAG": 2.074376741330126,
            "CTATAGCG": 1.8204117244252473,
            "CTATAGGG": 0.689793478610683,
            "CTATAGTG": 1.344401944206587,
            "CTATATAG": 3.6,
            "CTATATCG": 3.3460349830951213,
            "CTATATGG": 2.215416737280557,
            "CTATATTG": 2.870025202876461,
            "CTATGAAG": 3.1,
            "CTATGACG": 2.8460349830951213,
            "CTATGAGG": 1.7154167372805569,
            "CTATGATG": 2.370025202876461,
            "CTATGCAG": 3.4,
            "CTATGCCG": 3.146034983095121,
            "CTATGCGG": 2.0154167372805567,
            "CTATGCTG": 2.670025202876461,
            "CTATGGAG": 3.1,
            "CTATGGCG": 2.8460349830951213,
            "CTATGGGG": 1.7154167372805569,
            "CTATGGTG": 2.370025202876461,
            "CTATGTAG": 3.1,
            "CTATGTCG": 2.8460349830951213,
            "CTATGTGG": 1.7154167372805569,
            "CTATGTTG": 2.370025202876461,
            "CTCATAAG": 3.3545517307698627,
            "CTCATACG": 3.100586713864984,
            "CTCATAGG": 1.9699684680504195,
            "CTCATATG": 2.6245769336463236,
            "CTCATCAG": 3.6984431990650335,
            "CTCATCCG": 3.4444781821601547,
            "CTCATCGG": 2.3138599363455903,
            "CTCATCTG": 2.9684684019414944,
            "CTCATGAG": 3.6,
            "CTCATGCG": 3.3460349830951213,
            "CTCATGGG": 2.215416737280557,
            "CTCATGTG": 2.870025202876461,
            "CTCATTAG": 3.279767846513707,
            "CTCATTCG": 3.025802829608828,
            "CTCATTGG": 1.8951845837942636,
            "CTCATTTG": 2.5497930493901677,
            "CTCCGAAG": 3.1385258414242423,
            "CTCCGACG": 2.8845608245193635,
            "CTCCGAGG": 1.753942578704799,
            "CTCCGATG": 2.408551044300703,
            "CTCCGCAG": 3.8485499327826247,
            "CTCCGCCG": 3.594584915877746,
            "CTCCGCGG": 2.4639666700631815,
            "CTCCGCTG": 3.1185751356590856,
            "CTCCGGAG": 3.6,
            "CTCCGGCG": 3.3460349830951213,
            "CTCCGGGG": 2.215416737280557,
            "CTCCGGTG": 2.870025202876461,
            "CTCCGTAG": 3.392690134824211,
            "CTCCGTCG": 3.138725117919332,
            "CTCCGTGG": 2.0081068721047677,
            "CTCCGTTG": 2.662715337700672,
            "CTCGCAAG": 2.849148155591367,
            "CTCGCACG": 2.595183138686488,
            "CTCGCAGG": 1.4645648928719237,
            "CTCGCATG": 2.119173358467828,
            "CTCGCCAG": 3.7560715971660636,
            "CTCGCCCG": 3.502106580261185,
            "CTCGCCGG": 2.3714883344466204,
            "CTCGCCTG": 3.0260968000425246,
            "CTCGCGAG": 3.6,
            "CTCGCGCG": 3.3460349830951213,
            "CTCGCGGG": 2.215416737280557,
            "CTCGCGTG": 2.870025202876461,
            "CTCGCTAG": 3.3460349830951213,
            "CTCGCTCG": 3.092069966190242,
            "CTCGCTGG": 1.9614517203756778,
            "CTCGCTTG": 2.616060185971582,
            "CTCGTAAG": 3.4,
            "CTCGTACG": 3.146034983095121,
            "CTCGTAGG": 2.0154167372805567,
            "CTCGTATG": 2.670025202876461,
            "CTCGTCAG": 3.4,
            "CTCGTCCG": 3.146034983095121,
            "CTCGTCGG": 2.0154167372805567,
            "CTCGTCTG": 2.670025202876461,
            "CTCGTGAG": 2.6,
            "CTCGTGCG": 2.3460349830951213,
            "CTCGTGGG": 1.2154167372805569,
            "CTCGTGTG": 1.870025202876461,
            "CTCGTTAG": 3.4,
            "CTCGTTCG": 3.146034983095121,
            "CTCGTTGG": 2.0154167372805567,
            "CTCGTTTG": 2.670025202876461,
            "CTCTAAAG": 3.3924429170346455,
            "CTCTAACG": 3.1384779001297662,
            "CTCTAAGG": 2.007859654315202,
            "CTCTAATG": 2.6624681199111064,
            "CTCTACAG": 3.755387646863841,
            "CTCTACCG": 3.501422629958962,
            "CTCTACGG": 2.3708043841443978,
            "CTCTACTG": 3.025412849740302,
            "CTCTAGAG": 3.6,
            "CTCTAGCG": 3.3460349830951213,
            "CTCTAGGG": 2.215416737280557,
            "CTCTAGTG": 2.870025202876461,
            "CTCTATAG": 3.293505744752041,
            "CTCTATCG": 3.0395407278471622,
            "CTCTATGG": 1.9089224820325978,
            "CTCTATTG": 2.563530947628502,
            "CTCTGAAG": 3.4,
            "CTCTGACG": 3.146034983095121,
            "CTCTGAGG": 2.0154167372805567,
            "CTCTGATG": 2.670025202876461,
            "CTCTGCAG": 3.4,
            "CTCTGCCG": 3.146034983095121,
            "CTCTGCGG": 2.0154167372805567,
            "CTCTGCTG": 2.670025202876461,
            "CTCTGGAG": 2.7,
            "CTCTGGCG": 2.4460349830951214,
            "CTCTGGGG": 1.315416737280557,
            "CTCTGGTG": 1.970025202876461,
            "CTCTGTAG": 3.4,
            "CTCTGTCG": 3.146034983095121,
            "CTCTGTGG": 2.0154167372805567,
            "CTCTGTTG": 2.670025202876461,
            "CTGATAAG": 2.9198751379996013,
            "CTGATACG": 2.6659101210947225,
            "CTGATAGG": 1.535291875280158,
            "CTGATATG": 2.1899003408760622,
            "CTGATCAG": 3.6,
            "CTGATCCG": 3.3460349830951213,
            "CTGATCGG": 2.215416737280557,
            "CTGATCTG": 2.870025202876461,
            "CTGATGAG": 2.987916888355557,
            "CTGATGCG": 2.733951871450678,
            "CTGATGGG": 1.6033336256361137,
            "CTGATGTG": 2.257942091232018,
            "CTGATTAG": 2.3306149325859935,
            "CTGATTCG": 2.0766499156811147,
            "CTGATTGG": 0.9460316698665503,
            "CTGATTTG": 1.6006401354624544,
            "CTGCGAAG": 2.4668063915165095,
            "CTGCGACG": 2.2128413746116307,
            "CTGCGAGG": 1.0822231287970663,
            "CTGCGATG": 1.7368315943929704,
            "CTGCGCAG": 3.6,
            "CTGCGCCG": 3.3460349830951213,
            "CTGCGCGG": 2.215416737280557,
            "CTGCGCTG": 2.870025202876461,
            "CTGCGGAG": 1.8482739117765292,
            "CTGCGGCG": 1.5943088948716504,
            "CTGCGGGG": 0.463690649057086,
            "CTGCGGTG": 1.1182991146529901,
            "CTGCGTAG": 1.7853663112592777,
            "CTGCGTCG": 1.5314012943543989,
            "CTGCGTGG": 0.4007830485398345,
            "CTGCGTTG": 1.0553915141357386,
            "CTGGCAAG": 2.8795073101591635,
            "CTGGCACG": 2.6255422932542847,
            "CTGGCAGG": 1.4949240474397203,
            "CTGGCATG": 2.1495325130356244,
            "CTGGCCAG": 3.6,
            "CTGGCCCG": 3.3460349830951213,
            "CTGGCCGG": 2.215416737280557,
            "CTGGCCTG": 2.870025202876461,
            "CTGGCGAG": 2.8769570342769812,
            "CTGGCGCG": 2.6229920173721024,
            "CTGGCGGG": 1.492373771557538,
            "CTGGCGTG": 2.146982237153442,
            "CTGGCTAG": 2.215416737280557,
            "CTGGCTCG": 1.961451720375678,
            "CTGGCTGG": 0.8308334745611137,
            "CTGGCTTG": 1.4854419401570178,
            "CTGGTAAG": 3.1,
            "CTGGTACG": 2.8460349830951213,
            "CTGGTAGG": 1.7154167372805569,
            "CTGGTATG": 2.370025202876461,
            "CTGGTCAG": 2.8,
            "CTGGTCCG": 2.5460349830951214,
            "CTGGTCGG": 1.4154167372805568,
            "CTGGTCTG": 2.0700252028764607,
            "CTGGTGAG": 3.1,
            "CTGGTGCG": 2.8460349830951213,
            "CTGGTGGG": 1.7154167372805569,
            "CTGGTGTG": 2.370025202876461,
            "CTGGTTAG": 3.1,
            "CTGGTTCG": 2.8460349830951213,
            "CTGGTTGG": 1.7154167372805569,
            "CTGGTTTG": 2.370025202876461,
            "CTGTAAAG": 3.2274354079228638,
            "CTGTAACG": 2.973470391017985,
            "CTGTAAGG": 1.8428521452034206,
            "CTGTAATG": 2.4974606107993247,
            "CTGTACAG": 3.6,
            "CTGTACCG": 3.3460349830951213,
            "CTGTACGG": 2.215416737280557,
            "CTGTACTG": 2.870025202876461,
            "CTGTAGAG": 2.3383309096056584,
            "CTGTAGCG": 2.0843658927007795,
            "CTGTAGGG": 0.9537476468862152,
            "CTGTAGTG": 1.6083561124821193,
            "CTGTATAG": 2.1607085305100746,
            "CTGTATCG": 1.9067435136051958,
            "CTGTATGG": 0.7761252677906314,
            "CTGTATTG": 1.4307337333865355,
            "CTGTGAAG": 3.1,
            "CTGTGACG": 2.8460349830951213,
            "CTGTGAGG": 1.7154167372805569,
            "CTGTGATG": 2.370025202876461,
            "CTGTGCAG": 2.7,
            "CTGTGCCG": 2.4460349830951214,
            "CTGTGCGG": 1.315416737280557,
            "CTGTGCTG": 1.970025202876461,
            "CTGTGGAG": 3.1,
            "CTGTGGCG": 2.8460349830951213,
            "CTGTGGGG": 1.7154167372805569,
            "CTGTGGTG": 2.370025202876461,
            "CTGTGTAG": 3.1,
            "CTGTGTCG": 2.8460349830951213,
            "CTGTGTGG": 1.7154167372805569,
            "CTGTGTTG": 2.370025202876461,
            "CTTATAAG": 3.6,
            "CTTATACG": 3.3460349830951213,
            "CTTATAGG": 2.215416737280557,
            "CTTATATG": 2.870025202876461,
            "CTTATCAG": 3.4356166404783157,
            "CTTATCCG": 3.181651623573437,
            "CTTATCGG": 2.0510333777588725,
            "CTTATCTG": 2.7056418433547766,
            "CTTATGAG": 2.7900787565637835,
            "CTTATGCG": 2.5361137396589046,
            "CTTATGGG": 1.4054954938443402,
            "CTTATGTG": 2.0601039594402444,
            "CTTATTAG": 3.115565894088041,
            "CTTATTCG": 2.8616008771831623,
            "CTTATTGG": 1.7309826313685979,
            "CTTATTTG": 2.385591096964502,
            "CTTCGAAG": 3.6,
            "CTTCGACG": 3.3460349830951213,
            "CTTCGAGG": 2.215416737280557,
            "CTTCGATG": 2.870025202876461,
            "CTTCGCAG": 3.2928983467723287,
            "CTTCGCCG": 3.03893332986745,
            "CTTCGCGG": 1.9083150840528855,
            "CTTCGCTG": 2.5629235496487897,
            "CTTCGGAG": 2.5381341165870994,
            "CTTCGGCG": 2.2841690996822206,
            "CTTCGGGG": 1.1535508538676562,
            "CTTCGGTG": 1.8081593194635603,
            "CTTCGTAG": 3.1683897878289597,
            "CTTCGTCG": 2.914424770924081,
            "CTTCGTGG": 1.7838065251095165,
            "CTTCGTTG": 2.4384149907054207,
            "CTTGCAAG": 3.6,
            "CTTGCACG": 3.3460349830951213,
            "CTTGCAGG": 2.215416737280557,
            "CTTGCATG": 2.870025202876461,
            "CTTGCCAG": 3.5948722461717297,
            "CTTGCCCG": 3.340907229266851,
            "CTTGCCGG": 2.2102889834522865,
            "CTTGCCTG": 2.8648974490481907,
            "CTTGCGAG": 2.139838738166567,
            "CTTGCGCG": 1.8858737212616883,
            "CTTGCGGG": 0.7552554754471239,
            "CTTGCGTG": 1.409863941043028,
            "CTTGCTAG": 2.870025202876461,
            "CTTGCTCG": 2.616060185971582,
            "CTTGCTGG": 1.4854419401570178,
            "CTTGCTTG": 2.140050405752922,
            "CTTGTAAG": 3.1,
            "CTTGTACG": 2.8460349830951213,
            "CTTGTAGG": 1.7154167372805569,
            "CTTGTATG": 2.370025202876461,
            "CTTGTCAG": 3.4,
            "CTTGTCCG": 3.146034983095121,
            "CTTGTCGG": 2.0154167372805567,
            "CTTGTCTG": 2.670025202876461,
            "CTTGTGAG": 3.1,
            "CTTGTGCG": 2.8460349830951213,
            "CTTGTGGG": 1.7154167372805569,
            "CTTGTGTG": 2.370025202876461,
            "CTTGTTAG": 3.4,
            "CTTGTTCG": 3.146034983095121,
            "CTTGTTGG": 2.0154167372805567,
            "CTTGTTTG": 2.670025202876461,
            "CTTTAAAG": 3.6,
            "CTTTAACG": 3.3460349830951213,
            "CTTTAAGG": 2.215416737280557,
            "CTTTAATG": 2.870025202876461,
            "CTTTACAG": 3.232469358328848,
            "CTTTACCG": 2.978504341423969,
            "CTTTACGG": 1.8478860956094048,
            "CTTTACTG": 2.502494561205309,
            "CTTTAGAG": 3.2891826304187677,
            "CTTTAGCG": 3.035217613513889,
            "CTTTAGGG": 1.9045993676993245,
            "CTTTAGTG": 2.5592078332952286,
            "CTTTATAG": 3.058985838626354,
            "CTTTATCG": 2.8050208217214756,
            "CTTTATGG": 1.674402575906911,
            "CTTTATTG": 2.329011041502815,
            "CTTTGAAG": 3.0,
            "CTTTGACG": 2.746034983095121,
            "CTTTGAGG": 1.6154167372805568,
            "CTTTGATG": 2.270025202876461,
            "CTTTGCAG": 3.4,
            "CTTTGCCG": 3.146034983095121,
            "CTTTGCGG": 2.0154167372805567,
            "CTTTGCTG": 2.670025202876461,
            "CTTTGGAG": 3.1,
            "CTTTGGCG": 2.8460349830951213,
            "CTTTGGGG": 1.7154167372805569,
            "CTTTGGTG": 2.370025202876461,
            "CTTTGTAG": 3.4,
            "CTTTGTCG": 3.146034983095121,
            "CTTTGTGG": 2.0154167372805567,
            "CTTTGTTG": 2.670025202876461,
            "GAAATAAC": 2.5334767797044986,
            "GAAATACC": 2.872819404782786,
            "GAAATAGC": 2.2010999548750534,
            "GAAATATC": 3.334293563358544,
            "GAAATCAC": 2.7648372148211626,
            "GAAATCCC": 3.1041798398994507,
            "GAAATCGC": 2.432460389991718,
            "GAAATCTC": 3.5656539984752085,
            "GAAATGAC": 2.060387482656172,
            "GAAATGCC": 2.3997301077344595,
            "GAAATGGC": 1.7280106578267267,
            "GAAATGTC": 2.8612042663102173,
            "GAAATTAC": 2.7991832163459547,
            "GAAATTCC": 3.1385258414242423,
            "GAAATTGC": 2.4668063915165095,
            "GAAATTTC": 3.6,
            "GAACGAAC": 1.9983664326919093,
            "GAACGACC": 2.337709057770197,
            "GAACGAGC": 1.665989607862464,
            "GAACGATC": 2.7991832163459547,
            "GAACGCAC": 1.931672528975402,
            "GAACGCCC": 2.2710151540536896,
            "GAACGCGC": 1.5992957041459568,
            "GAACGCTC": 2.7324893126294474,
            "GAACGGAC": 0.7304834001174925,
            "GAACGGCC": 1.06982602519578,
            "GAACGGGC": 0.39810657528804727,
            "GAACGGTC": 1.5313001837715379,
            "GAACGTAC": 2.7991832163459547,
            "GAACGTCC": 3.1385258414242423,
            "GAACGTGC": 2.4668063915165095,
            "GAACGTTC": 3.6,
            "GAAGCAAC": 2.437500557233319,
            "GAAGCACC": 2.7768431823116067,
            "GAAGCAGC": 2.105123732403874,
            "GAAGCATC": 3.2383173408873644,
            "GAAGCCAC": 2.423584465410114,
            "GAAGCCCC": 2.7629270904884016,
            "GAAGCCGC": 2.0912076405806688,
            "GAAGCCTC": 3.2244012490641594,
            "GAAGCGAC": 1.647839212877055,
            "GAAGCGCC": 1.9871818379553425,
            "GAAGCGGC": 1.3154623880476097,
            "GAAGCGTC": 2.4486559965311003,
            "GAAGCTAC": 2.7991832163459547,
            "GAAGCTCC": 3.1385258414242423,
            "GAAGCTGC": 2.4668063915165095,
            "GAAGCTTC": 3.6,
            "GAAGTAAC": 2.2991832163459547,
            "GAAGTACC": 2.6385258414242423,
            "GAAGTAGC": 1.9668063915165095,
            "GAAGTATC": 3.1,
            "GAAGTCAC": 2.5991832163459545,
            "GAAGTCCC": 2.938525841424242,
            "GAAGTCGC": 2.2668063915165093,
            "GAAGTCTC": 3.4,
            "GAAGTGAC": 2.2991832163459547,
            "GAAGTGCC": 2.6385258414242423,
            "GAAGTGGC": 1.9668063915165095,
            "GAAGTGTC": 3.1,
            "GAAGTTAC": 2.2991832163459547,
            "GAAGTTCC": 2.6385258414242423,
            "GAAGTTGC": 1.9668063915165095,
            "GAAGTTTC": 3.1,
            "GAATAAAC": 2.4542386483426615,
            "GAATAACC": 2.7935812734209486,
            "GAATAAGC": 2.121861823513216,
            "GAATAATC": 3.2550554319967064,
            "GAATACAC": 2.565865125606805,
            "GAATACCC": 2.9052077506850926,
            "GAATACGC": 2.23348830077736,
            "GAATACTC": 3.3666819092608504,
            "GAATAGAC": 1.2735599576760808,
            "GAATAGCC": 1.6129025827543684,
            "GAATAGGC": 0.9411831328466356,
            "GAATAGTC": 2.074376741330126,
            "GAATATAC": 2.7991832163459547,
            "GAATATCC": 3.1385258414242423,
            "GAATATGC": 2.4668063915165095,
            "GAATATTC": 3.6,
            "GAATGAAC": 2.2991832163459547,
            "GAATGACC": 2.6385258414242423,
            "GAATGAGC": 1.9668063915165095,
            "GAATGATC": 3.1,
            "GAATGCAC": 2.5991832163459545,
            "GAATGCCC": 2.938525841424242,
            "GAATGCGC": 2.2668063915165093,
            "GAATGCTC": 3.4,
            "GAATGGAC": 2.2991832163459547,
            "GAATGGCC": 2.6385258414242423,
            "GAATGGGC": 1.9668063915165095,
            "GAATGGTC": 3.1,
            "GAATGTAC": 2.2991832163459547,
            "GAATGTCC": 2.6385258414242423,
            "GAATGTGC": 1.9668063915165095,
            "GAATGTTC": 3.1,
            "GACATAAC": 2.5537349471158173,
            "GACATACC": 2.893077572194105,
            "GACATAGC": 2.221358122286372,
            "GACATATC": 3.3545517307698627,
            "GACATCAC": 2.897626415410988,
            "GACATCCC": 3.2369690404892757,
            "GACATCGC": 2.565249590581543,
            "GACATCTC": 3.6984431990650335,
            "GACATGAC": 2.7991832163459547,
            "GACATGCC": 3.1385258414242423,
            "GACATGGC": 2.4668063915165095,
            "GACATGTC": 3.6,
            "GACATTAC": 2.4789510628596614,
            "GACATTCC": 2.818293687937949,
            "GACATTGC": 2.146574238030216,
            "GACATTTC": 3.279767846513707,
            "GACCGAAC": 2.337709057770197,
            "GACCGACC": 2.6770516828484845,
            "GACCGAGC": 2.0053322329407517,
            "GACCGATC": 3.1385258414242423,
            "GACCGCAC": 3.0477331491285793,
            "GACCGCCC": 3.387075774206867,
            "GACCGCGC": 2.715356324299134,
            "GACCGCTC": 3.8485499327826247,
            "GACCGGAC": 2.7991832163459547,
            "GACCGGCC": 3.1385258414242423,
            "GACCGGGC": 2.4668063915165095,
            "GACCGGTC": 3.6,
            "GACCGTAC": 2.5918733511701655,
            "GACCGTCC": 2.931215976248453,
            "GACCGTGC": 2.2594965263407203,
            "GACCGTTC": 3.392690134824211,
            "GACGCAAC": 2.0483313719373215,
            "GACGCACC": 2.387673997015609,
            "GACGCAGC": 1.7159545471078763,
            "GACGCATC": 2.849148155591367,
            "GACGCCAC": 2.9552548135120182,
            "GACGCCCC": 3.294597438590306,
            "GACGCCGC": 2.622877988682573,
            "GACGCCTC": 3.7560715971660636,
            "GACGCGAC": 2.7991832163459547,
            "GACGCGCC": 3.1385258414242423,
            "GACGCGGC": 2.4668063915165095,
            "GACGCGTC": 3.6,
            "GACGCTAC": 2.5452181994410754,
            "GACGCTCC": 2.8845608245193635,
            "GACGCTGC": 2.2128413746116307,
            "GACGCTTC": 3.3460349830951213,
            "GACGTAAC": 2.5991832163459545,
            "GACGTACC": 2.938525841424242,
            "GACGTAGC": 2.2668063915165093,
            "GACGTATC": 3.4,
            "GACGTCAC": 2.5991832163459545,
            "GACGTCCC": 2.938525841424242,
            "GACGTCGC": 2.2668063915165093,
            "GACGTCTC": 3.4,
            "GACGTGAC": 1.7991832163459547,
            "GACGTGCC": 2.1385258414242423,
            "GACGTGGC": 1.4668063915165095,
            "GACGTGTC": 2.6,
            "GACGTTAC": 2.5991832163459545,
            "GACGTTCC": 2.938525841424242,
            "GACGTTGC": 2.2668063915165093,
            "GACGTTTC": 3.4,
            "GACTAAAC": 2.5916261333805997,
            "GACTAACC": 2.9309687584588877,
            "GACTAAGC": 2.259249308551155,
            "GACTAATC": 3.3924429170346455,
            "GACTACAC": 2.9545708632097956,
            "GACTACCC": 3.293913488288083,
            "GACTACGC": 2.6221940383803504,
            "GACTACTC": 3.755387646863841,
            "GACTAGAC": 2.7991832163459547,
            "GACTAGCC": 3.1385258414242423,
            "GACTAGGC": 2.4668063915165095,
            "GACTAGTC": 3.6,
            "GACTATAC": 2.4926889610979956,
            "GACTATCC": 2.8320315861762833,
            "GACTATGC": 2.1603121362685505,
            "GACTATTC": 3.293505744752041,
            "GACTGAAC": 2.5991832163459545,
            "GACTGACC": 2.938525841424242,
            "GACTGAGC": 2.2668063915165093,
            "GACTGATC": 3.4,
            "GACTGCAC": 2.5991832163459545,
            "GACTGCCC": 2.938525841424242,
            "GACTGCGC": 2.2668063915165093,
            "GACTGCTC": 3.4,
            "GACTGGAC": 1.8991832163459548,
            "GACTGGCC": 2.2385258414242424,
            "GACTGGGC": 1.5668063915165096,
            "GACTGGTC": 2.7,
            "GACTGTAC": 2.5991832163459545,
            "GACTGTCC": 2.938525841424242,
            "GACTGTGC": 2.2668063915165093,
            "GACTGTTC": 3.4,
            "GAGATAAC": 2.119058354345556,
            "GAGATACC": 2.4584009794238435,
            "GAGATAGC": 1.7866815295161107,
            "GAGATATC": 2.9198751379996013,
            "GAGATCAC": 2.7991832163459547,
            "GAGATCCC": 3.1385258414242423,
            "GAGATCGC": 2.4668063915165095,
            "GAGATCTC": 3.6,
            "GAGATGAC": 2.1871001047015115,
            "GAGATGCC": 2.526442729779799,
            "GAGATGGC": 1.8547232798720663,
            "GAGATGTC": 2.987916888355557,
            "GAGATTAC": 1.529798148931948,
            "GAGATTCC": 1.8691407740102357,
            "GAGATTGC": 1.197421324102503,
            "GAGATTTC": 2.3306149325859935,
            "GAGCGAAC": 1.665989607862464,
            "GAGCGACC": 2.0053322329407517,
            "GAGCGAGC": 1.333612783033019,
            "GAGCGATC": 2.4668063915165095,
            "GAGCGCAC": 2.7991832163459547,
            "GAGCGCCC": 3.1385258414242423,
            "GAGCGCGC": 2.4668063915165095,
            "GAGCGCTC": 3.6,
            "GAGCGGAC": 1.0474571281224838,
            "GAGCGGCC": 1.3867997532007714,
            "GAGCGGGC": 0.7150803032930386,
            "GAGCGGTC": 1.8482739117765292,
            "GAGCGTAC": 0.9845495276052323,
            "GAGCGTCC": 1.32389215268352,
            "GAGCGTGC": 0.6521727027757871,
            "GAGCGTTC": 1.7853663112592777,
            "GAGGCAAC": 2.078690526505118,
            "GAGGCACC": 2.4180331515834057,
            "GAGGCAGC": 1.746313701675673,
            "GAGGCATC": 2.8795073101591635,
            "GAGGCCAC": 2.7991832163459547,
            "GAGGCCCC": 3.1385258414242423,
            "GAGGCCGC": 2.4668063915165095,
            "GAGGCCTC": 3.6,
            "GAGGCGAC": 2.076140250622936,
            "GAGGCGCC": 2.4154828757012234,
            "GAGGCGGC": 1.7437634257934906,
            "GAGGCGTC": 2.8769570342769812,
            "GAGGCTAC": 1.4145999536265115,
            "GAGGCTCC": 1.753942578704799,
            "GAGGCTGC": 1.0822231287970663,
            "GAGGCTTC": 2.215416737280557,
            "GAGGTAAC": 2.2991832163459547,
            "GAGGTACC": 2.6385258414242423,
            "GAGGTAGC": 1.9668063915165095,
            "GAGGTATC": 3.1,
            "GAGGTCAC": 1.9991832163459546,
            "GAGGTCCC": 2.338525841424242,
            "GAGGTCGC": 1.6668063915165094,
            "GAGGTCTC": 2.8,
            "GAGGTGAC": 2.2991832163459547,
            "GAGGTGCC": 2.6385258414242423,
            "GAGGTGGC": 1.9668063915165095,
            "GAGGTGTC": 3.1,
            "GAGGTTAC": 2.2991832163459547,
            "GAGGTTCC": 2.6385258414242423,
            "GAGGTTGC": 1.9668063915165095,
            "GAGGTTTC": 3.1,
            "GAGTAAAC": 2.4266186242688184,
            "GAGTAACC": 2.765961249347106,
            "GAGTAAGC": 2.094241799439373,
            "GAGTAATC": 3.2274354079228638,
            "GAGTACAC": 2.7991832163459547,
            "GAGTACCC": 3.1385258414242423,
            "GAGTACGC": 2.4668063915165095,
            "GAGTACTC": 3.6,
            "GAGTAGAC": 1.537514125951613,
            "GAGTAGCC": 1.8768567510299006,
            "GAGTAGGC": 1.2051373011221678,
            "GAGTAGTC": 2.3383309096056584,
            "GAGTATAC": 1.3598917468560292,
            "GAGTATCC": 1.6992343719343168,
            "GAGTATGC": 1.027514922026584,
            "GAGTATTC": 2.1607085305100746,
            "GAGTGAAC": 2.2991832163459547,
            "GAGTGACC": 2.6385258414242423,
            "GAGTGAGC": 1.9668063915165095,
            "GAGTGATC": 3.1,
            "GAGTGCAC": 1.8991832163459548,
            "GAGTGCCC": 2.2385258414242424,
            "GAGTGCGC": 1.5668063915165096,
            "GAGTGCTC": 2.7,
            "GAGTGGAC": 2.2991832163459547,
            "GAGTGGCC": 2.6385258414242423,
            "GAGTGGGC": 1.9668063915165095,
            "GAGTGGTC": 3.1,
            "GAGTGTAC": 2.2991832163459547,
            "GAGTGTCC": 2.6385258414242423,
            "GAGTGTGC": 1.9668063915165095,
            "GAGTGTTC": 3.1,
            "GATATAAC": 2.7991832163459547,
            "GATATACC": 3.1385258414242423,
            "GATATAGC": 2.4668063915165095,
            "GATATATC": 3.6,
            "GATATCAC": 2.6347998568242703,
            "GATATCCC": 2.974142481902558,
            "GATATCGC": 2.302423031994825,
            "GATATCTC": 3.4356166404783157,
            "GATATGAC": 1.989261972909738,
            "GATATGCC": 2.3286045979880257,
            "GATATGGC": 1.6568851480802929,
            "GATATGTC": 2.7900787565637835,
            "GATATTAC": 2.3147491104339957,
            "GATATTCC": 2.6540917355122833,
            "GATATTGC": 1.9823722856045505,
            "GATATTTC": 3.115565894088041,
            "GATCGAAC": 2.7991832163459547,
            "GATCGACC": 3.1385258414242423,
            "GATCGAGC": 2.4668063915165095,
            "GATCGATC": 3.6,
            "GATCGCAC": 2.4920815631182833,
            "GATCGCCC": 2.831424188196571,
            "GATCGCGC": 2.159704738288838,
            "GATCGCTC": 3.2928983467723287,
            "GATCGGAC": 1.737317332933054,
            "GATCGGCC": 2.0766599580113416,
            "GATCGGGC": 1.4049405081036088,
            "GATCGGTC": 2.5381341165870994,
            "GATCGTAC": 2.3675730041749143,
            "GATCGTCC": 2.706915629253202,
            "GATCGTGC": 2.035196179345469,
            "GATCGTTC": 3.1683897878289597,
            "GATGCAAC": 2.7991832163459547,
            "GATGCACC": 3.1385258414242423,
            "GATGCAGC": 2.4668063915165095,
            "GATGCATC": 3.6,
            "GATGCCAC": 2.7940554625176843,
            "GATGCCCC": 3.133398087595972,
            "GATGCCGC": 2.461678637688239,
            "GATGCCTC": 3.5948722461717297,
            "GATGCGAC": 1.3390219545125217,
            "GATGCGCC": 1.6783645795908093,
            "GATGCGGC": 1.0066451296830765,
            "GATGCGTC": 2.139838738166567,
            "GATGCTAC": 2.0692084192224156,
            "GATGCTCC": 2.408551044300703,
            "GATGCTGC": 1.7368315943929704,
            "GATGCTTC": 2.870025202876461,
            "GATGTAAC": 2.2991832163459547,
            "GATGTACC": 2.6385258414242423,
            "GATGTAGC": 1.9668063915165095,
            "GATGTATC": 3.1,
            "GATGTCAC": 2.5991832163459545,
            "GATGTCCC": 2.938525841424242,
            "GATGTCGC": 2.2668063915165093,
            "GATGTCTC": 3.4,
            "GATGTGAC": 2.2991832163459547,
            "GATGTGCC": 2.6385258414242423,
            "GATGTGGC": 1.9668063915165095,
            "GATGTGTC": 3.1,
            "GATGTTAC": 2.5991832163459545,
            "GATGTTCC": 2.938525841424242,
            "GATGTTGC": 2.2668063915165093,
            "GATGTTTC": 3.4,
            "GATTAAAC": 2.7991832163459547,
            "GATTAACC": 3.1385258414242423,
            "GATTAAGC": 2.4668063915165095,
            "GATTAATC": 3.6,
            "GATTACAC": 2.4316525746748026,
            "GATTACCC": 2.77099519975309,
            "GATTACGC": 2.0992757498453574,
            "GATTACTC": 3.232469358328848,
            "GATTAGAC": 2.4883658467647223,
            "GATTAGCC": 2.82770847184301,
            "GATTAGGC": 2.155989021935277,
            "GATTAGTC": 3.2891826304187677,
            "GATTATAC": 2.258169054972309,
            "GATTATCC": 2.597511680050596,
            "GATTATGC": 1.9257922301428636,
            "GATTATTC": 3.058985838626354,
            "GATTGAAC": 2.1991832163459546,
            "GATTGACC": 2.538525841424242,
            "GATTGAGC": 1.8668063915165094,
            "GATTGATC": 3.0,
            "GATTGCAC": 2.5991832163459545,
            "GATTGCCC": 2.938525841424242,
            "GATTGCGC": 2.2668063915165093,
            "GATTGCTC": 3.4,
            "GATTGGAC": 2.2991832163459547,
            "GATTGGCC": 2.6385258414242423,
            "GATTGGGC": 1.9668063915165095,
            "GATTGGTC": 3.1,
            "GATTGTAC": 2.5991832163459545,
            "GATTGTCC": 2.938525841424242,
            "GATTGTGC": 2.2668063915165093,
            "GATTGTTC": 3.4,
            "GCAATAAC": 2.4667828759879913,
            "GCAATACC": 3.5828434961411686,
            "GCAATAGC": 3.334293563358544,
            "GCAATATC": 3.0271919101308726,
            "GCAATCAC": 2.6981433111046558,
            "GCAATCCC": 3.8142039312578326,
            "GCAATCGC": 3.5656539984752085,
            "GCAATCTC": 3.258552345247537,
            "GCAATGAC": 1.9936935789396646,
            "GCAATGCC": 3.109754199092842,
            "GCAATGGC": 2.8612042663102173,
            "GCAATGTC": 2.554102613082546,
            "GCAATTAC": 2.7324893126294474,
            "GCAATTCC": 3.8485499327826247,
            "GCAATTGC": 3.6,
            "GCAATTTC": 3.2928983467723287,
            "GCACGAAC": 1.931672528975402,
            "GCACGACC": 3.0477331491285793,
            "GCACGAGC": 2.7991832163459547,
            "GCACGATC": 2.4920815631182833,
            "GCACGCAC": 1.8649786252588947,
            "GCACGCCC": 2.981039245412072,
            "GCACGCGC": 2.7324893126294474,
            "GCACGCTC": 2.425387659401776,
            "GCACGGAC": 0.6637894964009852,
            "GCACGGCC": 1.7798501165541625,
            "GCACGGGC": 1.5313001837715379,
            "GCACGGTC": 1.2241985305438665,
            "GCACGTAC": 2.7324893126294474,
            "GCACGTCC": 3.8485499327826247,
            "GCACGTGC": 3.6,
            "GCACGTTC": 3.2928983467723287,
            "GCAGCAAC": 2.3708066535168117,
            "GCAGCACC": 3.486867273669989,
            "GCAGCAGC": 3.2383173408873644,
            "GCAGCATC": 2.931215687659693,
            "GCAGCCAC": 2.3568905616936067,
            "GCAGCCCC": 3.472951181846784,
            "GCAGCCGC": 3.2244012490641594,
            "GCAGCCTC": 2.917299595836488,
            "GCAGCGAC": 1.5811453091605476,
            "GCAGCGCC": 2.697205929313725,
            "GCAGCGGC": 2.4486559965311003,
            "GCAGCGTC": 2.141554343303429,
            "GCAGCTAC": 2.7324893126294474,
            "GCAGCTCC": 3.8485499327826247,
            "GCAGCTGC": 3.6,
            "GCAGCTTC": 3.2928983467723287,
            "GCAGTAAC": 2.2324893126294474,
            "GCAGTACC": 3.3485499327826247,
            "GCAGTAGC": 3.1,
            "GCAGTATC": 2.7928983467723287,
            "GCAGTCAC": 2.532489312629447,
            "GCAGTCCC": 3.6485499327826245,
            "GCAGTCGC": 3.4,
            "GCAGTCTC": 3.0928983467723286,
            "GCAGTGAC": 2.2324893126294474,
            "GCAGTGCC": 3.3485499327826247,
            "GCAGTGGC": 3.1,
            "GCAGTGTC": 2.7928983467723287,
            "GCAGTTAC": 2.2324893126294474,
            "GCAGTTCC": 3.3485499327826247,
            "GCAGTTGC": 3.1,
            "GCAGTTTC": 2.7928983467723287,
            "GCATAAAC": 2.3875447446261537,
            "GCATAACC": 3.5036053647793315,
            "GCATAAGC": 3.2550554319967064,
            "GCATAATC": 2.947953778769035,
            "GCATACAC": 2.4991712218902977,
            "GCATACCC": 3.615231842043475,
            "GCATACGC": 3.3666819092608504,
            "GCATACTC": 3.059580256033179,
            "GCATAGAC": 1.2068660539595735,
            "GCATAGCC": 2.3229266741127508,
            "GCATAGGC": 2.074376741330126,
            "GCATAGTC": 1.7672750881024548,
            "GCATATAC": 2.7324893126294474,
            "GCATATCC": 3.8485499327826247,
            "GCATATGC": 3.6,
            "GCATATTC": 3.2928983467723287,
            "GCATGAAC": 2.2324893126294474,
            "GCATGACC": 3.3485499327826247,
            "GCATGAGC": 3.1,
            "GCATGATC": 2.7928983467723287,
            "GCATGCAC": 2.532489312629447,
            "GCATGCCC": 3.6485499327826245,
            "GCATGCGC": 3.4,
            "GCATGCTC": 3.0928983467723286,
            "GCATGGAC": 2.2324893126294474,
            "GCATGGCC": 3.3485499327826247,
            "GCATGGGC": 3.1,
            "GCATGGTC": 2.7928983467723287,
            "GCATGTAC": 2.2324893126294474,
            "GCATGTCC": 3.3485499327826247,
            "GCATGTGC": 3.1,
            "GCATGTTC": 2.7928983467723287,
            "GCCATAAC": 2.48704104339931,
            "GCCATACC": 3.6031016635524873,
            "GCCATAGC": 3.3545517307698627,
            "GCCATATC": 3.0474500775421913,
            "GCCATCAC": 2.830932511694481,
            "GCCATCCC": 3.946993131847658,
            "GCCATCGC": 3.6984431990650335,
            "GCCATCTC": 3.391341545837362,
            "GCCATGAC": 2.7324893126294474,
            "GCCATGCC": 3.8485499327826247,
            "GCCATGGC": 3.6,
            "GCCATGTC": 3.2928983467723287,
            "GCCATTAC": 2.412257159143154,
            "GCCATTCC": 3.5283177792963314,
            "GCCATTGC": 3.279767846513707,
            "GCCATTTC": 2.9726661932860354,
            "GCCCGAAC": 2.2710151540536896,
            "GCCCGACC": 3.387075774206867,
            "GCCCGAGC": 3.1385258414242423,
            "GCCCGATC": 2.831424188196571,
            "GCCCGCAC": 2.981039245412072,
            "GCCCGCCC": 4.09709986556525,
            "GCCCGCGC": 3.8485499327826247,
            "GCCCGCTC": 3.5414482795549533,
            "GCCCGGAC": 2.7324893126294474,
            "GCCCGGCC": 3.8485499327826247,
            "GCCCGGGC": 3.6,
            "GCCCGGTC": 3.2928983467723287,
            "GCCCGTAC": 2.525179447453658,
            "GCCCGTCC": 3.6412400676068355,
            "GCCCGTGC": 3.392690134824211,
            "GCCCGTTC": 3.0855884815965395,
            "GCCGCAAC": 1.9816374682208142,
            "GCCGCACC": 3.0976980883739915,
            "GCCGCAGC": 2.849148155591367,
            "GCCGCATC": 2.5420465023636956,
            "GCCGCCAC": 2.888560909795511,
            "GCCGCCCC": 4.004621529948688,
            "GCCGCCGC": 3.7560715971660636,
            "GCCGCCTC": 3.4489699439383923,
            "GCCGCGAC": 2.7324893126294474,
            "GCCGCGCC": 3.8485499327826247,
            "GCCGCGGC": 3.6,
            "GCCGCGTC": 3.2928983467723287,
            "GCCGCTAC": 2.4785242957245686,
            "GCCGCTCC": 3.5945849158777454,
            "GCCGCTGC": 3.3460349830951213,
            "GCCGCTTC": 3.03893332986745,
            "GCCGTAAC": 2.532489312629447,
            "GCCGTACC": 3.6485499327826245,
            "GCCGTAGC": 3.4,
            "GCCGTATC": 3.0928983467723286,
            "GCCGTCAC": 2.532489312629447,
            "GCCGTCCC": 3.6485499327826245,
            "GCCGTCGC": 3.4,
            "GCCGTCTC": 3.0928983467723286,
            "GCCGTGAC": 1.7324893126294474,
            "GCCGTGCC": 2.8485499327826247,
            "GCCGTGGC": 2.6,
            "GCCGTGTC": 2.2928983467723287,
            "GCCGTTAC": 2.532489312629447,
            "GCCGTTCC": 3.6485499327826245,
            "GCCGTTGC": 3.4,
            "GCCGTTTC": 3.0928983467723286,
            "GCCTAAAC": 2.524932229664093,
            "GCCTAACC": 3.6409928498172697,
            "GCCTAAGC": 3.3924429170346455,
            "GCCTAATC": 3.085341263806974,
            "GCCTACAC": 2.8878769594932883,
            "GCCTACCC": 4.003937579646466,
            "GCCTACGC": 3.755387646863841,
            "GCCTACTC": 3.4482859936361696,
            "GCCTAGAC": 2.7324893126294474,
            "GCCTAGCC": 3.8485499327826247,
            "GCCTAGGC": 3.6,
            "GCCTAGTC": 3.2928983467723287,
            "GCCTATAC": 2.4259950573814884,
            "GCCTATCC": 3.5420556775346657,
            "GCCTATGC": 3.293505744752041,
            "GCCTATTC": 2.9864040915243697,
            "GCCTGAAC": 2.532489312629447,
            "GCCTGACC": 3.6485499327826245,
            "GCCTGAGC": 3.4,
            "GCCTGATC": 3.0928983467723286,
            "GCCTGCAC": 2.532489312629447,
            "GCCTGCCC": 3.6485499327826245,
            "GCCTGCGC": 3.4,
            "GCCTGCTC": 3.0928983467723286,
            "GCCTGGAC": 1.8324893126294475,
            "GCCTGGCC": 2.948549932782625,
            "GCCTGGGC": 2.7,
            "GCCTGGTC": 2.392898346772329,
            "GCCTGTAC": 2.532489312629447,
            "GCCTGTCC": 3.6485499327826245,
            "GCCTGTGC": 3.4,
            "GCCTGTTC": 3.0928983467723286,
            "GCGATAAC": 2.0523644506290486,
            "GCGATACC": 3.168425070782226,
            "GCGATAGC": 2.9198751379996013,
            "GCGATATC": 2.61277348477193,
            "GCGATCAC": 2.7324893126294474,
            "GCGATCCC": 3.8485499327826247,
            "GCGATCGC": 3.6,
            "GCGATCTC": 3.2928983467723287,
            "GCGATGAC": 2.120406200985004,
            "GCGATGCC": 3.2364668211381815,
            "GCGATGGC": 2.987916888355557,
            "GCGATGTC": 2.6808152351278856,
            "GCGATTAC": 1.4631042452154408,
            "GCGATTCC": 2.579164865368618,
            "GCGATTGC": 2.3306149325859935,
            "GCGATTTC": 2.023513279358322,
            "GCGCGAAC": 1.5992957041459568,
            "GCGCGACC": 2.715356324299134,
            "GCGCGAGC": 2.4668063915165095,
            "GCGCGATC": 2.159704738288838,
            "GCGCGCAC": 2.7324893126294474,
            "GCGCGCCC": 3.8485499327826247,
            "GCGCGCGC": 3.6,
            "GCGCGCTC": 3.2928983467723287,
            "GCGCGGAC": 0.9807632244059765,
            "GCGCGGCC": 2.096823844559154,
            "GCGCGGGC": 1.8482739117765292,
            "GCGCGGTC": 1.5411722585488579,
            "GCGCGTAC": 0.917855623888725,
            "GCGCGTCC": 2.0339162440419023,
            "GCGCGTGC": 1.7853663112592777,
            "GCGCGTTC": 1.4782646580316063,
            "GCGGCAAC": 2.011996622788611,
            "GCGGCACC": 3.128057242941788,
            "GCGGCAGC": 2.8795073101591635,
            "GCGGCATC": 2.572405656931492,
            "GCGGCCAC": 2.7324893126294474,
            "GCGGCCCC": 3.8485499327826247,
            "GCGGCCGC": 3.6,
            "GCGGCCTC": 3.2928983467723287,
            "GCGGCGAC": 2.0094463469064285,
            "GCGGCGCC": 3.125506967059606,
            "GCGGCGGC": 2.8769570342769812,
            "GCGGCGTC": 2.56985538104931,
            "GCGGCTAC": 1.3479060499100042,
            "GCGGCTCC": 2.4639666700631815,
            "GCGGCTGC": 2.215416737280557,
            "GCGGCTTC": 1.9083150840528855,
            "GCGGTAAC": 2.2324893126294474,
            "GCGGTACC": 3.3485499327826247,
            "GCGGTAGC": 3.1,
            "GCGGTATC": 2.7928983467723287,
            "GCGGTCAC": 1.9324893126294473,
            "GCGGTCCC": 3.048549932782625,
            "GCGGTCGC": 2.8,
            "GCGGTCTC": 2.4928983467723285,
            "GCGGTGAC": 2.2324893126294474,
            "GCGGTGCC": 3.3485499327826247,
            "GCGGTGGC": 3.1,
            "GCGGTGTC": 2.7928983467723287,
            "GCGGTTAC": 2.2324893126294474,
            "GCGGTTCC": 3.3485499327826247,
            "GCGGTTGC": 3.1,
            "GCGGTTTC": 2.7928983467723287,
            "GCGTAAAC": 2.359924720552311,
            "GCGTAACC": 3.4759853407054884,
            "GCGTAAGC": 3.2274354079228638,
            "GCGTAATC": 2.9203337546951924,
            "GCGTACAC": 2.7324893126294474,
            "GCGTACCC": 3.8485499327826247,
            "GCGTACGC": 3.6,
            "GCGTACTC": 3.2928983467723287,
            "GCGTAGAC": 1.4708202222351057,
            "GCGTAGCC": 2.586880842388283,
            "GCGTAGGC": 2.3383309096056584,
            "GCGTAGTC": 2.031229256377987,
            "GCGTATAC": 1.293197843139522,
            "GCGTATCC": 2.409258463292699,
            "GCGTATGC": 2.1607085305100746,
            "GCGTATTC": 1.8536068772824033,
            "GCGTGAAC": 2.2324893126294474,
            "GCGTGACC": 3.3485499327826247,
            "GCGTGAGC": 3.1,
            "GCGTGATC": 2.7928983467723287,
            "GCGTGCAC": 1.8324893126294475,
            "GCGTGCCC": 2.948549932782625,
            "GCGTGCGC": 2.7,
            "GCGTGCTC": 2.392898346772329,
            "GCGTGGAC": 2.2324893126294474,
            "GCGTGGCC": 3.3485499327826247,
            "GCGTGGGC": 3.1,
            "GCGTGGTC": 2.7928983467723287,
            "GCGTGTAC": 2.2324893126294474,
            "GCGTGTCC": 3.3485499327826247,
            "GCGTGTGC": 3.1,
            "GCGTGTTC": 2.7928983467723287,
            "GCTATAAC": 2.7324893126294474,
            "GCTATACC": 3.8485499327826247,
            "GCTATAGC": 3.6,
            "GCTATATC": 3.2928983467723287,
            "GCTATCAC": 2.568105953107763,
            "GCTATCCC": 3.6841665732609403,
            "GCTATCGC": 3.4356166404783157,
            "GCTATCTC": 3.1285149872506444,
            "GCTATGAC": 1.9225680691932308,
            "GCTATGCC": 3.038628689346408,
            "GCTATGGC": 2.7900787565637835,
            "GCTATGTC": 2.482977103336112,
            "GCTATTAC": 2.2480552067174884,
            "GCTATTCC": 3.3641158268706657,
            "GCTATTGC": 3.115565894088041,
            "GCTATTTC": 2.8084642408603697,
            "GCTCGAAC": 2.7324893126294474,
            "GCTCGACC": 3.8485499327826247,
            "GCTCGAGC": 3.6,
            "GCTCGATC": 3.2928983467723287,
            "GCTCGCAC": 2.425387659401776,
            "GCTCGCCC": 3.5414482795549533,
            "GCTCGCGC": 3.2928983467723287,
            "GCTCGCTC": 2.9857966935446574,
            "GCTCGGAC": 1.6706234292165467,
            "GCTCGGCC": 2.786684049369724,
            "GCTCGGGC": 2.5381341165870994,
            "GCTCGGTC": 2.231032463359428,
            "GCTCGTAC": 2.300879100458407,
            "GCTCGTCC": 3.4169397206115844,
            "GCTCGTGC": 3.1683897878289597,
            "GCTCGTTC": 2.8612881346012884,
            "GCTGCAAC": 2.7324893126294474,
            "GCTGCACC": 3.8485499327826247,
            "GCTGCAGC": 3.6,
            "GCTGCATC": 3.2928983467723287,
            "GCTGCCAC": 2.727361558801177,
            "GCTGCCCC": 3.8434221789543543,
            "GCTGCCGC": 3.5948722461717297,
            "GCTGCCTC": 3.2877705929440584,
            "GCTGCGAC": 1.2723280507960144,
            "GCTGCGCC": 2.3883886709491917,
            "GCTGCGGC": 2.139838738166567,
            "GCTGCGTC": 1.8327370849388958,
            "GCTGCTAC": 2.0025145155059083,
            "GCTGCTCC": 3.1185751356590856,
            "GCTGCTGC": 2.870025202876461,
            "GCTGCTTC": 2.5629235496487897,
            "GCTGTAAC": 2.2324893126294474,
            "GCTGTACC": 3.3485499327826247,
            "GCTGTAGC": 3.1,
            "GCTGTATC": 2.7928983467723287,
            "GCTGTCAC": 2.532489312629447,
            "GCTGTCCC": 3.6485499327826245,
            "GCTGTCGC": 3.4,
            "GCTGTCTC": 3.0928983467723286,
            "GCTGTGAC": 2.2324893126294474,
            "GCTGTGCC": 3.3485499327826247,
            "GCTGTGGC": 3.1,
            "GCTGTGTC": 2.7928983467723287,
            "GCTGTTAC": 2.532489312629447,
            "GCTGTTCC": 3.6485499327826245,
            "GCTGTTGC": 3.4,
            "GCTGTTTC": 3.0928983467723286,
            "GCTTAAAC": 2.7324893126294474,
            "GCTTAACC": 3.8485499327826247,
            "GCTTAAGC": 3.6,
            "GCTTAATC": 3.2928983467723287,
            "GCTTACAC": 2.3649586709582953,
            "GCTTACCC": 3.4810192911114726,
            "GCTTACGC": 3.232469358328848,
            "GCTTACTC": 2.9253677051011766,
            "GCTTAGAC": 2.421671943048215,
            "GCTTAGCC": 3.5377325632013923,
            "GCTTAGGC": 3.2891826304187677,
            "GCTTAGTC": 2.9820809771910963,
            "GCTTATAC": 2.1914751512558013,
            "GCTTATCC": 3.307535771408979,
            "GCTTATGC": 3.058985838626354,
            "GCTTATTC": 2.7518841853986826,
            "GCTTGAAC": 2.1324893126294473,
            "GCTTGACC": 3.2485499327826246,
            "GCTTGAGC": 3.0,
            "GCTTGATC": 2.6928983467723286,
            "GCTTGCAC": 2.532489312629447,
            "GCTTGCCC": 3.6485499327826245,
            "GCTTGCGC": 3.4,
            "GCTTGCTC": 3.0928983467723286,
            "GCTTGGAC": 2.2324893126294474,
            "GCTTGGCC": 3.3485499327826247,
            "GCTTGGGC": 3.1,
            "GCTTGGTC": 2.7928983467723287,
            "GCTTGTAC": 2.532489312629447,
            "GCTTGTCC": 3.6485499327826245,
            "GCTTGTGC": 3.4,
            "GCTTGTTC": 3.0928983467723286,
            "GGAATAAC": 1.2655937471300818,
            "GGAATACC": 3.334293563358544,
            "GGAATAGC": 1.5825674751350731,
            "GGAATATC": 2.2724276799456433,
            "GGAATCAC": 1.496954182246746,
            "GGAATCCC": 3.5656539984752085,
            "GGAATCGC": 1.8139279102517374,
            "GGAATCTC": 2.5037881150623074,
            "GGAATGAC": 0.792504450081755,
            "GGAATGCC": 2.8612042663102173,
            "GGAATGGC": 1.1094781780867464,
            "GGAATGTC": 1.7993383828973166,
            "GGAATTAC": 1.5313001837715379,
            "GGAATTCC": 3.6,
            "GGAATTGC": 1.8482739117765292,
            "GGAATTTC": 2.5381341165870994,
            "GGACGAAC": 0.7304834001174926,
            "GGACGACC": 2.7991832163459547,
            "GGACGAGC": 1.0474571281224838,
            "GGACGATC": 1.737317332933054,
            "GGACGCAC": 0.6637894964009852,
            "GGACGCCC": 2.7324893126294474,
            "GGACGCGC": 0.9807632244059765,
            "GGACGCTC": 1.6706234292165467,
            "GGACGGAC": -0.5373996324569243,
            "GGACGGCC": 1.5313001837715379,
            "GGACGGGC": -0.220425904451933,
            "GGACGGTC": 0.4694343003586372,
            "GGACGTAC": 1.5313001837715379,
            "GGACGTCC": 3.6,
            "GGACGTGC": 1.8482739117765292,
            "GGACGTTC": 2.5381341165870994,
            "GGAGCAAC": 1.169617524658902,
            "GGAGCACC": 3.2383173408873644,
            "GGAGCAGC": 1.4865912526638934,
            "GGAGCATC": 2.176451457474464,
            "GGAGCCAC": 1.1557014328356972,
            "GGAGCCCC": 3.2244012490641594,
            "GGAGCCGC": 1.4726751608406885,
            "GGAGCCTC": 2.1625353656512587,
            "GGAGCGAC": 0.3799561803026381,
            "GGAGCGCC": 2.4486559965311003,
            "GGAGCGGC": 0.6969299083076295,
            "GGAGCGTC": 1.3867901131181997,
            "GGAGCTAC": 1.5313001837715379,
            "GGAGCTCC": 3.6,
            "GGAGCTGC": 1.8482739117765292,
            "GGAGCTTC": 2.5381341165870994,
            "GGAGTAAC": 1.0313001837715379,
            "GGAGTACC": 3.1,
            "GGAGTAGC": 1.3482739117765292,
            "GGAGTATC": 2.0381341165870994,
            "GGAGTCAC": 1.331300183771538,
            "GGAGTCCC": 3.4,
            "GGAGTCGC": 1.6482739117765293,
            "GGAGTCTC": 2.3381341165870992,
            "GGAGTGAC": 1.0313001837715379,
            "GGAGTGCC": 3.1,
            "GGAGTGGC": 1.3482739117765292,
            "GGAGTGTC": 2.0381341165870994,
            "GGAGTTAC": 1.0313001837715379,
            "GGAGTTCC": 3.1,
            "GGAGTTGC": 1.3482739117765292,
            "GGAGTTTC": 2.0381341165870994,
            "GGATAAAC": 1.1863556157682444,
            "GGATAACC": 3.2550554319967064,
            "GGATAAGC": 1.5033293437732358,
            "GGATAATC": 2.193189548583806,
            "GGATACAC": 1.297982093032388,
            "GGATACCC": 3.3666819092608504,
            "GGATACGC": 1.6149558210373793,
            "GGATACTC": 2.3048160258479498,
            "GGATAGAC": 0.005676925101663954,
            "GGATAGCC": 2.074376741330126,
            "GGATAGGC": 0.3226506531066553,
            "GGATAGTC": 1.0125108579172255,
            "GGATATAC": 1.5313001837715379,
            "GGATATCC": 3.6,
            "GGATATGC": 1.8482739117765292,
            "GGATATTC": 2.5381341165870994,
            "GGATGAAC": 1.0313001837715379,
            "GGATGACC": 3.1,
            "GGATGAGC": 1.3482739117765292,
            "GGATGATC": 2.0381341165870994,
            "GGATGCAC": 1.331300183771538,
            "GGATGCCC": 3.4,
            "GGATGCGC": 1.6482739117765293,
            "GGATGCTC": 2.3381341165870992,
            "GGATGGAC": 1.0313001837715379,
            "GGATGGCC": 3.1,
            "GGATGGGC": 1.3482739117765292,
            "GGATGGTC": 2.0381341165870994,
            "GGATGTAC": 1.0313001837715379,
            "GGATGTCC": 3.1,
            "GGATGTGC": 1.3482739117765292,
            "GGATGTTC": 2.0381341165870994,
            "GGCATAAC": 1.2858519145414005,
            "GGCATACC": 3.3545517307698627,
            "GGCATAGC": 1.6028256425463918,
            "GGCATATC": 2.292685847356962,
            "GGCATCAC": 1.6297433828365713,
            "GGCATCCC": 3.6984431990650335,
            "GGCATCGC": 1.9467171108415626,
            "GGCATCTC": 2.636577315652133,
            "GGCATGAC": 1.5313001837715379,
            "GGCATGCC": 3.6,
            "GGCATGGC": 1.8482739117765292,
            "GGCATGTC": 2.5381341165870994,
            "GGCATTAC": 1.2110680302852446,
            "GGCATTCC": 3.279767846513707,
            "GGCATTGC": 1.528041758290236,
            "GGCATTTC": 2.217901963100806,
            "GGCCGAAC": 1.06982602519578,
            "GGCCGACC": 3.1385258414242423,
            "GGCCGAGC": 1.3867997532007714,
            "GGCCGATC": 2.0766599580113416,
            "GGCCGCAC": 1.7798501165541625,
            "GGCCGCCC": 3.8485499327826247,
            "GGCCGCGC": 2.096823844559154,
            "GGCCGCTC": 2.786684049369724,
            "GGCCGGAC": 1.5313001837715379,
            "GGCCGGCC": 3.6,
            "GGCCGGGC": 1.8482739117765292,
            "GGCCGGTC": 2.5381341165870994,
            "GGCCGTAC": 1.3239903185957487,
            "GGCCGTCC": 3.392690134824211,
            "GGCCGTGC": 1.64096404660074,
            "GGCCGTTC": 2.33082425141131,
            "GGCGCAAC": 0.7804483393629048,
            "GGCGCACC": 2.849148155591367,
            "GGCGCAGC": 1.097422067367896,
            "GGCGCATC": 1.7872822721784662,
            "GGCGCCAC": 1.6873717809376014,
            "GGCGCCCC": 3.7560715971660636,
            "GGCGCCGC": 2.004345508942593,
            "GGCGCCTC": 2.694205713753163,
            "GGCGCGAC": 1.5313001837715379,
            "GGCGCGCC": 3.6,
            "GGCGCGGC": 1.8482739117765292,
            "GGCGCGTC": 2.5381341165870994,
            "GGCGCTAC": 1.2773351668666588,
            "GGCGCTCC": 3.3460349830951213,
            "GGCGCTGC": 1.5943088948716502,
            "GGCGCTTC": 2.28416909968222,
            "GGCGTAAC": 1.331300183771538,
            "GGCGTACC": 3.4,
            "GGCGTAGC": 1.6482739117765293,
            "GGCGTATC": 2.3381341165870992,
            "GGCGTCAC": 1.331300183771538,
            "GGCGTCCC": 3.4,
            "GGCGTCGC": 1.6482739117765293,
            "GGCGTCTC": 2.3381341165870992,
            "GGCGTGAC": 0.5313001837715379,
            "GGCGTGCC": 2.6,
            "GGCGTGGC": 0.8482739117765292,
            "GGCGTGTC": 1.5381341165870994,
            "GGCGTTAC": 1.331300183771538,
            "GGCGTTCC": 3.4,
            "GGCGTTGC": 1.6482739117765293,
            "GGCGTTTC": 2.3381341165870992,
            "GGCTAAAC": 1.323743100806183,
            "GGCTAACC": 3.3924429170346455,
            "GGCTAAGC": 1.6407168288111744,
            "GGCTAATC": 2.3305770336217444,
            "GGCTACAC": 1.6866878306353787,
            "GGCTACCC": 3.755387646863841,
            "GGCTACGC": 2.00366155864037,
            "GGCTACTC": 2.6935217634509403,
            "GGCTAGAC": 1.5313001837715379,
            "GGCTAGCC": 3.6,
            "GGCTAGGC": 1.8482739117765292,
            "GGCTAGTC": 2.5381341165870994,
            "GGCTATAC": 1.2248059285235788,
            "GGCTATCC": 3.293505744752041,
            "GGCTATGC": 1.5417796565285702,
            "GGCTATTC": 2.2316398613391404,
            "GGCTGAAC": 1.331300183771538,
            "GGCTGACC": 3.4,
            "GGCTGAGC": 1.6482739117765293,
            "GGCTGATC": 2.3381341165870992,
            "GGCTGCAC": 1.331300183771538,
            "GGCTGCCC": 3.4,
            "GGCTGCGC": 1.6482739117765293,
            "GGCTGCTC": 2.3381341165870992,
            "GGCTGGAC": 0.6313001837715378,
            "GGCTGGCC": 2.7,
            "GGCTGGGC": 0.9482739117765292,
            "GGCTGGTC": 1.6381341165870995,
            "GGCTGTAC": 1.331300183771538,
            "GGCTGTCC": 3.4,
            "GGCTGTGC": 1.6482739117765293,
            "GGCTGTTC": 2.3381341165870992,
            "GGGATAAC": 0.8511753217711392,
            "GGGATACC": 2.9198751379996013,
            "GGGATAGC": 1.1681490497761304,
            "GGGATATC": 1.8580092545867006,
            "GGGATCAC": 1.5313001837715379,
            "GGGATCCC": 3.6,
            "GGGATCGC": 1.8482739117765292,
            "GGGATCTC": 2.5381341165870994,
            "GGGATGAC": 0.9192170721270946,
            "GGGATGCC": 2.987916888355557,
            "GGGATGGC": 1.236190800132086,
            "GGGATGTC": 1.9260510049426562,
            "GGGATTAC": 0.2619151163575313,
            "GGGATTCC": 2.3306149325859935,
            "GGGATTGC": 0.5788888443625226,
            "GGGATTTC": 1.2687490491730928,
            "GGGCGAAC": 0.39810657528804727,
            "GGGCGACC": 2.4668063915165095,
            "GGGCGAGC": 0.7150803032930386,
            "GGGCGATC": 1.4049405081036088,
            "GGGCGCAC": 1.5313001837715379,
            "GGGCGCCC": 3.6,
            "GGGCGCGC": 1.8482739117765292,
            "GGGCGCTC": 2.5381341165870994,
            "GGGCGGAC": -0.220425904451933,
            "GGGCGGCC": 1.8482739117765292,
            "GGGCGGGC": 0.09654782355305835,
            "GGGCGGTC": 0.7864080283636286,
            "GGGCGTAC": -0.2833335049691845,
            "GGGCGTCC": 1.7853663112592777,
            "GGGCGTGC": 0.03364022303580683,
            "GGGCGTTC": 0.723500427846377,
            "GGGGCAAC": 0.8108074939307012,
            "GGGGCACC": 2.8795073101591635,
            "GGGGCAGC": 1.1277812219356926,
            "GGGGCATC": 1.8176414267462628,
            "GGGGCCAC": 1.5313001837715379,
            "GGGGCCCC": 3.6,
            "GGGGCCGC": 1.8482739117765292,
            "GGGGCCTC": 2.5381341165870994,
            "GGGGCGAC": 0.8082572180485191,
            "GGGGCGCC": 2.8769570342769812,
            "GGGGCGGC": 1.1252309460535104,
            "GGGGCGTC": 1.8150911508640806,
            "GGGGCTAC": 0.14671692105209466,
            "GGGGCTCC": 2.215416737280557,
            "GGGGCTGC": 0.463690649057086,
            "GGGGCTTC": 1.1535508538676562,
            "GGGGTAAC": 1.0313001837715379,
            "GGGGTACC": 3.1,
            "GGGGTAGC": 1.3482739117765292,
            "GGGGTATC": 2.0381341165870994,
            "GGGGTCAC": 0.7313001837715378,
            "GGGGTCCC": 2.8,
            "GGGGTCGC": 1.0482739117765292,
            "GGGGTCTC": 1.7381341165870994,
            "GGGGTGAC": 1.0313001837715379,
            "GGGGTGCC": 3.1,
            "GGGGTGGC": 1.3482739117765292,
            "GGGGTGTC": 2.0381341165870994,
            "GGGGTTAC": 1.0313001837715379,
            "GGGGTTCC": 3.1,
            "GGGGTTGC": 1.3482739117765292,
            "GGGGTTTC": 2.0381341165870994,
            "GGGTAAAC": 1.1587355916944015,
            "GGGTAACC": 3.2274354079228638,
            "GGGTAAGC": 1.475709319699393,
            "GGGTAATC": 2.165569524509963,
            "GGGTACAC": 1.5313001837715379,
            "GGGTACCC": 3.6,
            "GGGTACGC": 1.8482739117765292,
            "GGGTACTC": 2.5381341165870994,
            "GGGTAGAC": 0.26963109337719615,
            "GGGTAGCC": 2.3383309096056584,
            "GGGTAGGC": 0.5866048213821875,
            "GGGTAGTC": 1.2764650261927577,
            "GGGTATAC": 0.09200871428161239,
            "GGGTATCC": 2.1607085305100746,
            "GGGTATGC": 0.40898244228660374,
            "GGGTATTC": 1.098842647097174,
            "GGGTGAAC": 1.0313001837715379,
            "GGGTGACC": 3.1,
            "GGGTGAGC": 1.3482739117765292,
            "GGGTGATC": 2.0381341165870994,
            "GGGTGCAC": 0.6313001837715378,
            "GGGTGCCC": 2.7,
            "GGGTGCGC": 0.9482739117765292,
            "GGGTGCTC": 1.6381341165870995,
            "GGGTGGAC": 1.0313001837715379,
            "GGGTGGCC": 3.1,
            "GGGTGGGC": 1.3482739117765292,
            "GGGTGGTC": 2.0381341165870994,
            "GGGTGTAC": 1.0313001837715379,
            "GGGTGTCC": 3.1,
            "GGGTGTGC": 1.3482739117765292,
            "GGGTGTTC": 2.0381341165870994,
            "GGTATAAC": 1.5313001837715379,
            "GGTATACC": 3.6,
            "GGTATAGC": 1.8482739117765292,
            "GGTATATC": 2.5381341165870994,
            "GGTATCAC": 1.3669168242498535,
            "GGTATCCC": 3.4356166404783157,
            "GGTATCGC": 1.6838905522548449,
            "GGTATCTC": 2.373750757065415,
            "GGTATGAC": 0.7213789403353211,
            "GGTATGCC": 2.7900787565637835,
            "GGTATGGC": 1.0383526683403126,
            "GGTATGTC": 1.7282128731508828,
            "GGTATTAC": 1.0468660778595789,
            "GGTATTCC": 3.115565894088041,
            "GGTATTGC": 1.3638398058645702,
            "GGTATTTC": 2.0537000106751404,
            "GGTCGAAC": 1.5313001837715379,
            "GGTCGACC": 3.6,
            "GGTCGAGC": 1.8482739117765292,
            "GGTCGATC": 2.5381341165870994,
            "GGTCGCAC": 1.2241985305438665,
            "GGTCGCCC": 3.2928983467723287,
            "GGTCGCGC": 1.5411722585488579,
            "GGTCGCTC": 2.231032463359428,
            "GGTCGGAC": 0.4694343003586372,
            "GGTCGGCC": 2.5381341165870994,
            "GGTCGGGC": 0.7864080283636286,
            "GGTCGGTC": 1.4762682331741988,
            "GGTCGTAC": 1.0996899716004975,
            "GGTCGTCC": 3.1683897878289597,
            "GGTCGTGC": 1.4166636996054889,
            "GGTCGTTC": 2.106523904416059,
            "GGTGCAAC": 1.5313001837715379,
            "GGTGCACC": 3.6,
            "GGTGCAGC": 1.8482739117765292,
            "GGTGCATC": 2.5381341165870994,
            "GGTGCCAC": 1.5261724299432675,
            "GGTGCCCC": 3.5948722461717297,
            "GGTGCCGC": 1.8431461579482589,
            "GGTGCCTC": 2.533006362758829,
            "GGTGCGAC": 0.0711389219381049,
            "GGTGCGCC": 2.139838738166567,
            "GGTGCGGC": 0.38811264994309624,
            "GGTGCGTC": 1.0779728547536664,
            "GGTGCTAC": 0.8013253866479989,
            "GGTGCTCC": 2.870025202876461,
            "GGTGCTGC": 1.1182991146529901,
            "GGTGCTTC": 1.8081593194635603,
            "GGTGTAAC": 1.0313001837715379,
            "GGTGTACC": 3.1,
            "GGTGTAGC": 1.3482739117765292,
            "GGTGTATC": 2.0381341165870994,
            "GGTGTCAC": 1.331300183771538,
            "GGTGTCCC": 3.4,
            "GGTGTCGC": 1.6482739117765293,
            "GGTGTCTC": 2.3381341165870992,
            "GGTGTGAC": 1.0313001837715379,
            "GGTGTGCC": 3.1,
            "GGTGTGGC": 1.3482739117765292,
            "GGTGTGTC": 2.0381341165870994,
            "GGTGTTAC": 1.331300183771538,
            "GGTGTTCC": 3.4,
            "GGTGTTGC": 1.6482739117765293,
            "GGTGTTTC": 2.3381341165870992,
            "GGTTAAAC": 1.5313001837715379,
            "GGTTAACC": 3.6,
            "GGTTAAGC": 1.8482739117765292,
            "GGTTAATC": 2.5381341165870994,
            "GGTTACAC": 1.1637695421003857,
            "GGTTACCC": 3.232469358328848,
            "GGTTACGC": 1.480743270105377,
            "GGTTACTC": 2.1706034749159473,
            "GGTTAGAC": 1.2204828141903055,
            "GGTTAGCC": 3.2891826304187677,
            "GGTTAGGC": 1.5374565421952968,
            "GGTTAGTC": 2.227316747005867,
            "GGTTATAC": 0.990286022397892,
            "GGTTATCC": 3.058985838626354,
            "GGTTATGC": 1.3072597504028833,
            "GGTTATTC": 1.9971199552134535,
            "GGTTGAAC": 0.9313001837715379,
            "GGTTGACC": 3.0,
            "GGTTGAGC": 1.2482739117765291,
            "GGTTGATC": 1.9381341165870993,
            "GGTTGCAC": 1.331300183771538,
            "GGTTGCCC": 3.4,
            "GGTTGCGC": 1.6482739117765293,
            "GGTTGCTC": 2.3381341165870992,
            "GGTTGGAC": 1.0313001837715379,
            "GGTTGGCC": 3.1,
            "GGTTGGGC": 1.3482739117765292,
            "GGTTGGTC": 2.0381341165870994,
            "GGTTGTAC": 1.331300183771538,
            "GGTTGTCC": 3.4,
            "GGTTGTGC": 1.6482739117765293,
            "GGTTGTTC": 2.3381341165870992,
            "GTAATAAC": 3.334293563358544,
            "GTAATACC": 3.126983698182755,
            "GTAATAGC": 1.5196598746178216,
            "GTAATATC": 2.9026833511875036,
            "GTAATCAC": 3.5656539984752085,
            "GTAATCCC": 3.3583441332994193,
            "GTAATCGC": 1.7510203097344859,
            "GTAATCTC": 3.1340437863041677,
            "GTAATGAC": 2.8612042663102173,
            "GTAATGCC": 2.653894401134428,
            "GTAATGGC": 1.046570577569495,
            "GTAATGTC": 2.429594054139177,
            "GTAATTAC": 3.6,
            "GTAATTCC": 3.392690134824211,
            "GTAATTGC": 1.7853663112592777,
            "GTAATTTC": 3.1683897878289597,
            "GTACGAAC": 2.7991832163459547,
            "GTACGACC": 2.5918733511701655,
            "GTACGAGC": 0.9845495276052324,
            "GTACGATC": 2.3675730041749143,
            "GTACGCAC": 2.7324893126294474,
            "GTACGCCC": 2.525179447453658,
            "GTACGCGC": 0.917855623888725,
            "GTACGCTC": 2.300879100458407,
            "GTACGGAC": 1.5313001837715379,
            "GTACGGCC": 1.3239903185957487,
            "GTACGGGC": -0.2833335049691845,
            "GTACGGTC": 1.0996899716004975,
            "GTACGTAC": 3.6,
            "GTACGTCC": 3.392690134824211,
            "GTACGTGC": 1.7853663112592777,
            "GTACGTTC": 3.1683897878289597,
            "GTAGCAAC": 3.2383173408873644,
            "GTAGCACC": 3.0310074757115752,
            "GTAGCAGC": 1.4236836521466418,
            "GTAGCATC": 2.806707128716324,
            "GTAGCCAC": 3.2244012490641594,
            "GTAGCCCC": 3.01709138388837,
            "GTAGCCGC": 1.409767560323437,
            "GTAGCCTC": 2.792791036893119,
            "GTAGCGAC": 2.4486559965311003,
            "GTAGCGCC": 2.241346131355311,
            "GTAGCGGC": 0.6340223077903779,
            "GTAGCGTC": 2.01704578436006,
            "GTAGCTAC": 3.6,
            "GTAGCTCC": 3.392690134824211,
            "GTAGCTGC": 1.7853663112592777,
            "GTAGCTTC": 3.1683897878289597,
            "GTAGTAAC": 3.1,
            "GTAGTACC": 2.892690134824211,
            "GTAGTAGC": 1.2853663112592777,
            "GTAGTATC": 2.6683897878289597,
            "GTAGTCAC": 3.4,
            "GTAGTCCC": 3.1926901348242107,
            "GTAGTCGC": 1.5853663112592777,
            "GTAGTCTC": 2.9683897878289596,
            "GTAGTGAC": 3.1,
            "GTAGTGCC": 2.892690134824211,
            "GTAGTGGC": 1.2853663112592777,
            "GTAGTGTC": 2.6683897878289597,
            "GTAGTTAC": 3.1,
            "GTAGTTCC": 2.892690134824211,
            "GTAGTTGC": 1.2853663112592777,
            "GTAGTTTC": 2.6683897878289597,
            "GTATAAAC": 3.2550554319967064,
            "GTATAACC": 3.0477455668209172,
            "GTATAAGC": 1.4404217432559843,
            "GTATAATC": 2.8234452198256665,
            "GTATACAC": 3.3666819092608504,
            "GTATACCC": 3.1593720440850612,
            "GTATACGC": 1.5520482205201278,
            "GTATACTC": 2.93507169708981,
            "GTATAGAC": 2.074376741330126,
            "GTATAGCC": 1.867066876154337,
            "GTATAGGC": 0.2597430525894038,
            "GTATAGTC": 1.6427665291590858,
            "GTATATAC": 3.6,
            "GTATATCC": 3.392690134824211,
            "GTATATGC": 1.7853663112592777,
            "GTATATTC": 3.1683897878289597,
            "GTATGAAC": 3.1,
            "GTATGACC": 2.892690134824211,
            "GTATGAGC": 1.2853663112592777,
            "GTATGATC": 2.6683897878289597,
            "GTATGCAC": 3.4,
            "GTATGCCC": 3.1926901348242107,
            "GTATGCGC": 1.5853663112592777,
            "GTATGCTC": 2.9683897878289596,
            "GTATGGAC": 3.1,
            "GTATGGCC": 2.892690134824211,
            "GTATGGGC": 1.2853663112592777,
            "GTATGGTC": 2.6683897878289597,
            "GTATGTAC": 3.1,
            "GTATGTCC": 2.892690134824211,
            "GTATGTGC": 1.2853663112592777,
            "GTATGTTC": 2.6683897878289597,
            "GTCATAAC": 3.3545517307698627,
            "GTCATACC": 3.1472418655940735,
            "GTCATAGC": 1.5399180420291403,
            "GTCATATC": 2.9229415185988223,
            "GTCATCAC": 3.6984431990650335,
            "GTCATCCC": 3.4911333338892443,
            "GTCATCGC": 1.883809510324311,
            "GTCATCTC": 3.266832986893993,
            "GTCATGAC": 3.6,
            "GTCATGCC": 3.392690134824211,
            "GTCATGGC": 1.7853663112592777,
            "GTCATGTC": 3.1683897878289597,
            "GTCATTAC": 3.279767846513707,
            "GTCATTCC": 3.0724579813379176,
            "GTCATTGC": 1.4651341577729844,
            "GTCATTTC": 2.8481576343426664,
            "GTCCGAAC": 3.1385258414242423,
            "GTCCGACC": 2.931215976248453,
            "GTCCGAGC": 1.32389215268352,
            "GTCCGATC": 2.706915629253202,
            "GTCCGCAC": 3.8485499327826247,
            "GTCCGCCC": 3.6412400676068355,
            "GTCCGCGC": 2.0339162440419023,
            "GTCCGCTC": 3.4169397206115844,
            "GTCCGGAC": 3.6,
            "GTCCGGCC": 3.392690134824211,
            "GTCCGGGC": 1.7853663112592777,
            "GTCCGGTC": 3.1683897878289597,
            "GTCCGTAC": 3.392690134824211,
            "GTCCGTCC": 3.1853802696484217,
            "GTCCGTGC": 1.5780564460834885,
            "GTCCGTTC": 2.9610799226531705,
            "GTCGCAAC": 2.849148155591367,
            "GTCGCACC": 2.6418382904155777,
            "GTCGCAGC": 1.0345144668506445,
            "GTCGCATC": 2.4175379434203266,
            "GTCGCCAC": 3.7560715971660636,
            "GTCGCCCC": 3.5487617319902744,
            "GTCGCCGC": 1.9414379084253413,
            "GTCGCCTC": 3.3244613849950233,
            "GTCGCGAC": 3.6,
            "GTCGCGCC": 3.392690134824211,
            "GTCGCGGC": 1.7853663112592777,
            "GTCGCGTC": 3.1683897878289597,
            "GTCGCTAC": 3.3460349830951213,
            "GTCGCTCC": 3.138725117919332,
            "GTCGCTGC": 1.5314012943543986,
            "GTCGCTTC": 2.9144247709240805,
            "GTCGTAAC": 3.4,
            "GTCGTACC": 3.1926901348242107,
            "GTCGTAGC": 1.5853663112592777,
            "GTCGTATC": 2.9683897878289596,
            "GTCGTCAC": 3.4,
            "GTCGTCCC": 3.1926901348242107,
            "GTCGTCGC": 1.5853663112592777,
            "GTCGTCTC": 2.9683897878289596,
            "GTCGTGAC": 2.6,
            "GTCGTGCC": 2.392690134824211,
            "GTCGTGGC": 0.7853663112592777,
            "GTCGTGTC": 2.1683897878289597,
            "GTCGTTAC": 3.4,
            "GTCGTTCC": 3.1926901348242107,
            "GTCGTTGC": 1.5853663112592777,
            "GTCGTTTC": 2.9683897878289596,
            "GTCTAAAC": 3.3924429170346455,
            "GTCTAACC": 3.1851330518588563,
            "GTCTAAGC": 1.577809228293923,
            "GTCTAATC": 2.9608327048636047,
            "GTCTACAC": 3.755387646863841,
            "GTCTACCC": 3.5480777816880518,
            "GTCTACGC": 1.9407539581231186,
            "GTCTACTC": 3.3237774346928006,
            "GTCTAGAC": 3.6,
            "GTCTAGCC": 3.392690134824211,
            "GTCTAGGC": 1.7853663112592777,
            "GTCTAGTC": 3.1683897878289597,
            "GTCTATAC": 3.293505744752041,
            "GTCTATCC": 3.086195879576252,
            "GTCTATGC": 1.4788720560113187,
            "GTCTATTC": 2.8618955325810007,
            "GTCTGAAC": 3.4,
            "GTCTGACC": 3.1926901348242107,
            "GTCTGAGC": 1.5853663112592777,
            "GTCTGATC": 2.9683897878289596,
            "GTCTGCAC": 3.4,
            "GTCTGCCC": 3.1926901348242107,
            "GTCTGCGC": 1.5853663112592777,
            "GTCTGCTC": 2.9683897878289596,
            "GTCTGGAC": 2.7,
            "GTCTGGCC": 2.492690134824211,
            "GTCTGGGC": 0.8853663112592777,
            "GTCTGGTC": 2.26838978782896,
            "GTCTGTAC": 3.4,
            "GTCTGTCC": 3.1926901348242107,
            "GTCTGTGC": 1.5853663112592777,
            "GTCTGTTC": 2.9683897878289596,
            "GTGATAAC": 2.9198751379996013,
            "GTGATACC": 2.712565272823812,
            "GTGATAGC": 1.105241449258879,
            "GTGATATC": 2.488264925828561,
            "GTGATCAC": 3.6,
            "GTGATCCC": 3.392690134824211,
            "GTGATCGC": 1.7853663112592777,
            "GTGATCTC": 3.1683897878289597,
            "GTGATGAC": 2.987916888355557,
            "GTGATGCC": 2.7806070231797677,
            "GTGATGGC": 1.1732831996148345,
            "GTGATGTC": 2.5563066761845166,
            "GTGATTAC": 2.3306149325859935,
            "GTGATTCC": 2.1233050674102043,
            "GTGATTGC": 0.5159812438452711,
            "GTGATTTC": 1.8990047204149532,
            "GTGCGAAC": 2.4668063915165095,
            "GTGCGACC": 2.2594965263407203,
            "GTGCGAGC": 0.6521727027757871,
            "GTGCGATC": 2.035196179345469,
            "GTGCGCAC": 3.6,
            "GTGCGCCC": 3.392690134824211,
            "GTGCGCGC": 1.7853663112592777,
            "GTGCGCTC": 3.1683897878289597,
            "GTGCGGAC": 1.8482739117765292,
            "GTGCGGCC": 1.64096404660074,
            "GTGCGGGC": 0.03364022303580683,
            "GTGCGGTC": 1.4166636996054889,
            "GTGCGTAC": 1.7853663112592777,
            "GTGCGTCC": 1.5780564460834885,
            "GTGCGTGC": -0.0292673774814447,
            "GTGCGTTC": 1.3537560990882374,
            "GTGGCAAC": 2.8795073101591635,
            "GTGGCACC": 2.6721974449833743,
            "GTGGCAGC": 1.064873621418441,
            "GTGGCATC": 2.447897097988123,
            "GTGGCCAC": 3.6,
            "GTGGCCCC": 3.392690134824211,
            "GTGGCCGC": 1.7853663112592777,
            "GTGGCCTC": 3.1683897878289597,
            "GTGGCGAC": 2.8769570342769812,
            "GTGGCGCC": 2.669647169101192,
            "GTGGCGGC": 1.0623233455362588,
            "GTGGCGTC": 2.445346822105941,
            "GTGGCTAC": 2.215416737280557,
            "GTGGCTCC": 2.0081068721047677,
            "GTGGCTGC": 0.4007830485398345,
            "GTGGCTTC": 1.7838065251095165,
            "GTGGTAAC": 3.1,
            "GTGGTACC": 2.892690134824211,
            "GTGGTAGC": 1.2853663112592777,
            "GTGGTATC": 2.6683897878289597,
            "GTGGTCAC": 2.8,
            "GTGGTCCC": 2.5926901348242106,
            "GTGGTCGC": 0.9853663112592776,
            "GTGGTCTC": 2.36838978782896,
            "GTGGTGAC": 3.1,
            "GTGGTGCC": 2.892690134824211,
            "GTGGTGGC": 1.2853663112592777,
            "GTGGTGTC": 2.6683897878289597,
            "GTGGTTAC": 3.1,
            "GTGGTTCC": 2.892690134824211,
            "GTGGTTGC": 1.2853663112592777,
            "GTGGTTTC": 2.6683897878289597,
            "GTGTAAAC": 3.2274354079228638,
            "GTGTAACC": 3.0201255427470746,
            "GTGTAAGC": 1.4128017191821414,
            "GTGTAATC": 2.7958251957518234,
            "GTGTACAC": 3.6,
            "GTGTACCC": 3.392690134824211,
            "GTGTACGC": 1.7853663112592777,
            "GTGTACTC": 3.1683897878289597,
            "GTGTAGAC": 2.3383309096056584,
            "GTGTAGCC": 2.131021044429869,
            "GTGTAGGC": 0.523697220864936,
            "GTGTAGTC": 1.906720697434618,
            "GTGTATAC": 2.1607085305100746,
            "GTGTATCC": 1.9533986653342854,
            "GTGTATGC": 0.3460748417693522,
            "GTGTATTC": 1.7290983183390343,
            "GTGTGAAC": 3.1,
            "GTGTGACC": 2.892690134824211,
            "GTGTGAGC": 1.2853663112592777,
            "GTGTGATC": 2.6683897878289597,
            "GTGTGCAC": 2.7,
            "GTGTGCCC": 2.492690134824211,
            "GTGTGCGC": 0.8853663112592777,
            "GTGTGCTC": 2.26838978782896,
            "GTGTGGAC": 3.1,
            "GTGTGGCC": 2.892690134824211,
            "GTGTGGGC": 1.2853663112592777,
            "GTGTGGTC": 2.6683897878289597,
            "GTGTGTAC": 3.1,
            "GTGTGTCC": 2.892690134824211,
            "GTGTGTGC": 1.2853663112592777,
            "GTGTGTTC": 2.6683897878289597,
            "GTTATAAC": 3.6,
            "GTTATACC": 3.392690134824211,
            "GTTATAGC": 1.7853663112592777,
            "GTTATATC": 3.1683897878289597,
            "GTTATCAC": 3.4356166404783157,
            "GTTATCCC": 3.2283067753025265,
            "GTTATCGC": 1.6209829517375933,
            "GTTATCTC": 3.0040064283072754,
            "GTTATGAC": 2.7900787565637835,
            "GTTATGCC": 2.5827688913879943,
            "GTTATGGC": 0.975445067823061,
            "GTTATGTC": 2.358468544392743,
            "GTTATTAC": 3.115565894088041,
            "GTTATTCC": 2.908256028912252,
            "GTTATTGC": 1.3009322053473187,
            "GTTATTTC": 2.6839556819170007,
            "GTTCGAAC": 3.6,
            "GTTCGACC": 3.392690134824211,
            "GTTCGAGC": 1.7853663112592777,
            "GTTCGATC": 3.1683897878289597,
            "GTTCGCAC": 3.2928983467723287,
            "GTTCGCCC": 3.0855884815965395,
            "GTTCGCGC": 1.4782646580316063,
            "GTTCGCTC": 2.8612881346012884,
            "GTTCGGAC": 2.5381341165870994,
            "GTTCGGCC": 2.33082425141131,
            "GTTCGGGC": 0.723500427846377,
            "GTTCGGTC": 2.106523904416059,
            "GTTCGTAC": 3.1683897878289597,
            "GTTCGTCC": 2.9610799226531705,
            "GTTCGTGC": 1.3537560990882374,
            "GTTCGTTC": 2.7367795756579194,
            "GTTGCAAC": 3.6,
            "GTTGCACC": 3.392690134824211,
            "GTTGCAGC": 1.7853663112592777,
            "GTTGCATC": 3.1683897878289597,
            "GTTGCCAC": 3.5948722461717297,
            "GTTGCCCC": 3.3875623809959405,
            "GTTGCCGC": 1.7802385574310073,
            "GTTGCCTC": 3.1632620340006894,
            "GTTGCGAC": 2.139838738166567,
            "GTTGCGCC": 1.932528872990778,
            "GTTGCGGC": 0.3252050494258447,
            "GTTGCGTC": 1.7082285259955268,
            "GTTGCTAC": 2.870025202876461,
            "GTTGCTCC": 2.662715337700672,
            "GTTGCTGC": 1.0553915141357386,
            "GTTGCTTC": 2.4384149907054207,
            "GTTGTAAC": 3.1,
            "GTTGTACC": 2.892690134824211,
            "GTTGTAGC": 1.2853663112592777,
            "GTTGTATC": 2.6683897878289597,
            "GTTGTCAC": 3.4,
            "GTTGTCCC": 3.1926901348242107,
            "GTTGTCGC": 1.5853663112592777,
            "GTTGTCTC": 2.9683897878289596,
            "GTTGTGAC": 3.1,
            "GTTGTGCC": 2.892690134824211,
            "GTTGTGGC": 1.2853663112592777,
            "GTTGTGTC": 2.6683897878289597,
            "GTTGTTAC": 3.4,
            "GTTGTTCC": 3.1926901348242107,
            "GTTGTTGC": 1.5853663112592777,
            "GTTGTTTC": 2.9683897878289596,
            "GTTTAAAC": 3.6,
            "GTTTAACC": 3.392690134824211,
            "GTTTAAGC": 1.7853663112592777,
            "GTTTAATC": 3.1683897878289597,
            "GTTTACAC": 3.232469358328848,
            "GTTTACCC": 3.0251594931530588,
            "GTTTACGC": 1.4178356695881256,
            "GTTTACTC": 2.8008591461578076,
            "GTTTAGAC": 3.2891826304187677,
            "GTTTAGCC": 3.0818727652429785,
            "GTTTAGGC": 1.4745489416780453,
            "GTTTAGTC": 2.8575724182477273,
            "GTTTATAC": 3.058985838626354,
            "GTTTATCC": 2.851675973450565,
            "GTTTATGC": 1.2443521498856318,
            "GTTTATTC": 2.627375626455314,
            "GTTTGAAC": 3.0,
            "GTTTGACC": 2.792690134824211,
            "GTTTGAGC": 1.1853663112592776,
            "GTTTGATC": 2.5683897878289597,
            "GTTTGCAC": 3.4,
            "GTTTGCCC": 3.1926901348242107,
            "GTTTGCGC": 1.5853663112592777,
            "GTTTGCTC": 2.9683897878289596,
            "GTTTGGAC": 3.1,
            "GTTTGGCC": 2.892690134824211,
            "GTTTGGGC": 1.2853663112592777,
            "GTTTGGTC": 2.6683897878289597,
            "GTTTGTAC": 3.4,
            "GTTTGTCC": 3.1926901348242107,
            "GTTTGTGC": 1.5853663112592777,
            "GTTTGTTC": 2.9683897878289596,
            "GAAATAAT": 2.834293563358544,
            "GAAATACT": 3.134293563358544,
            "GAAATAGT": 2.834293563358544,
            "GAAATATT": 2.734293563358544,
            "GAAATCAT": 3.0656539984752085,
            "GAAATCCT": 3.3656539984752083,
            "GAAATCGT": 3.0656539984752085,
            "GAAATCTT": 2.965653998475208,
            "GAAATGAT": 2.3612042663102173,
            "GAAATGCT": 2.661204266310217,
            "GAAATGGT": 2.3612042663102173,
            "GAAATGTT": 2.261204266310217,
            "GAAATTAT": 3.1,
            "GAAATTCT": 3.4,
            "GAAATTGT": 3.1,
            "GAAATTTT": 3.0,
            "GAACGAAT": 2.2991832163459547,
            "GAACGACT": 2.5991832163459545,
            "GAACGAGT": 2.2991832163459547,
            "GAACGATT": 2.1991832163459546,
            "GAACGCAT": 2.2324893126294474,
            "GAACGCCT": 2.532489312629447,
            "GAACGCGT": 2.2324893126294474,
            "GAACGCTT": 2.1324893126294473,
            "GAACGGAT": 1.0313001837715379,
            "GAACGGCT": 1.3313001837715377,
            "GAACGGGT": 1.0313001837715379,
            "GAACGGTT": 0.9313001837715378,
            "GAACGTAT": 3.1,
            "GAACGTCT": 3.4,
            "GAACGTGT": 3.1,
            "GAACGTTT": 3.0,
            "GAAGCAAT": 2.7383173408873644,
            "GAAGCACT": 3.0383173408873643,
            "GAAGCAGT": 2.7383173408873644,
            "GAAGCATT": 2.6383173408873644,
            "GAAGCCAT": 2.7244012490641594,
            "GAAGCCCT": 3.024401249064159,
            "GAAGCCGT": 2.7244012490641594,
            "GAAGCCTT": 2.6244012490641593,
            "GAAGCGAT": 1.9486559965311003,
            "GAAGCGCT": 2.2486559965311,
            "GAAGCGGT": 1.9486559965311003,
            "GAAGCGTT": 1.8486559965311002,
            "GAAGCTAT": 3.1,
            "GAAGCTCT": 3.4,
            "GAAGCTGT": 3.1,
            "GAAGCTTT": 3.0,
            "GAAGTAAT": 2.6,
            "GAAGTACT": 2.9,
            "GAAGTAGT": 2.6,
            "GAAGTATT": 2.5,
            "GAAGTCAT": 2.9,
            "GAAGTCCT": 3.1999999999999997,
            "GAAGTCGT": 2.9,
            "GAAGTCTT": 2.8,
            "GAAGTGAT": 2.6,
            "GAAGTGCT": 2.9,
            "GAAGTGGT": 2.6,
            "GAAGTGTT": 2.5,
            "GAAGTTAT": 2.6,
            "GAAGTTCT": 2.9,
            "GAAGTTGT": 2.6,
            "GAAGTTTT": 2.5,
            "GAATAAAT": 2.7550554319967064,
            "GAATAACT": 3.0550554319967063,
            "GAATAAGT": 2.7550554319967064,
            "GAATAATT": 2.655055431996707,
            "GAATACAT": 2.8666819092608504,
            "GAATACCT": 3.1666819092608502,
            "GAATACGT": 2.8666819092608504,
            "GAATACTT": 2.7666819092608503,
            "GAATAGAT": 1.5743767413301262,
            "GAATAGCT": 1.874376741330126,
            "GAATAGGT": 1.5743767413301262,
            "GAATAGTT": 1.474376741330126,
            "GAATATAT": 3.1,
            "GAATATCT": 3.4,
            "GAATATGT": 3.1,
            "GAATATTT": 3.0,
            "GAATGAAT": 2.6,
            "GAATGACT": 2.9,
            "GAATGAGT": 2.6,
            "GAATGATT": 2.5,
            "GAATGCAT": 2.9,
            "GAATGCCT": 3.1999999999999997,
            "GAATGCGT": 2.9,
            "GAATGCTT": 2.8,
            "GAATGGAT": 2.6,
            "GAATGGCT": 2.9,
            "GAATGGGT": 2.6,
            "GAATGGTT": 2.5,
            "GAATGTAT": 2.6,
            "GAATGTCT": 2.9,
            "GAATGTGT": 2.6,
            "GAATGTTT": 2.5,
            "GACATAAT": 2.8545517307698627,
            "GACATACT": 3.1545517307698625,
            "GACATAGT": 2.8545517307698627,
            "GACATATT": 2.7545517307698626,
            "GACATCAT": 3.1984431990650335,
            "GACATCCT": 3.4984431990650333,
            "GACATCGT": 3.1984431990650335,
            "GACATCTT": 3.0984431990650334,
            "GACATGAT": 3.1,
            "GACATGCT": 3.4,
            "GACATGGT": 3.1,
            "GACATGTT": 3.0,
            "GACATTAT": 2.779767846513707,
            "GACATTCT": 3.0797678465137066,
            "GACATTGT": 2.779767846513707,
            "GACATTTT": 2.6797678465137067,
            "GACCGAAT": 2.6385258414242423,
            "GACCGACT": 2.938525841424242,
            "GACCGAGT": 2.6385258414242423,
            "GACCGATT": 2.538525841424242,
            "GACCGCAT": 3.3485499327826247,
            "GACCGCCT": 3.6485499327826245,
            "GACCGCGT": 3.3485499327826247,
            "GACCGCTT": 3.2485499327826246,
            "GACCGGAT": 3.1,
            "GACCGGCT": 3.4,
            "GACCGGGT": 3.1,
            "GACCGGTT": 3.0,
            "GACCGTAT": 2.892690134824211,
            "GACCGTCT": 3.1926901348242107,
            "GACCGTGT": 2.892690134824211,
            "GACCGTTT": 2.792690134824211,
            "GACGCAAT": 2.349148155591367,
            "GACGCACT": 2.6491481555913667,
            "GACGCAGT": 2.349148155591367,
            "GACGCATT": 2.249148155591367,
            "GACGCCAT": 3.2560715971660636,
            "GACGCCCT": 3.5560715971660635,
            "GACGCCGT": 3.2560715971660636,
            "GACGCCTT": 3.1560715971660636,
            "GACGCGAT": 3.1,
            "GACGCGCT": 3.4,
            "GACGCGGT": 3.1,
            "GACGCGTT": 3.0,
            "GACGCTAT": 2.8460349830951213,
            "GACGCTCT": 3.146034983095121,
            "GACGCTGT": 2.8460349830951213,
            "GACGCTTT": 2.7460349830951207,
            "GACGTAAT": 2.9,
            "GACGTACT": 3.1999999999999997,
            "GACGTAGT": 2.9,
            "GACGTATT": 2.8,
            "GACGTCAT": 2.9,
            "GACGTCCT": 3.1999999999999997,
            "GACGTCGT": 2.9,
            "GACGTCTT": 2.8,
            "GACGTGAT": 2.1,
            "GACGTGCT": 2.4,
            "GACGTGGT": 2.1,
            "GACGTGTT": 2.0,
            "GACGTTAT": 2.9,
            "GACGTTCT": 3.1999999999999997,
            "GACGTTGT": 2.9,
            "GACGTTTT": 2.8,
            "GACTAAAT": 2.8924429170346455,
            "GACTAACT": 3.1924429170346453,
            "GACTAAGT": 2.8924429170346455,
            "GACTAATT": 2.792442917034645,
            "GACTACAT": 3.255387646863841,
            "GACTACCT": 3.555387646863841,
            "GACTACGT": 3.255387646863841,
            "GACTACTT": 3.155387646863841,
            "GACTAGAT": 3.1,
            "GACTAGCT": 3.4,
            "GACTAGGT": 3.1,
            "GACTAGTT": 3.0,
            "GACTATAT": 2.793505744752041,
            "GACTATCT": 3.093505744752041,
            "GACTATGT": 2.793505744752041,
            "GACTATTT": 2.693505744752041,
            "GACTGAAT": 2.9,
            "GACTGACT": 3.1999999999999997,
            "GACTGAGT": 2.9,
            "GACTGATT": 2.8,
            "GACTGCAT": 2.9,
            "GACTGCCT": 3.1999999999999997,
            "GACTGCGT": 2.9,
            "GACTGCTT": 2.8,
            "GACTGGAT": 2.2,
            "GACTGGCT": 2.5,
            "GACTGGGT": 2.2,
            "GACTGGTT": 2.1,
            "GACTGTAT": 2.9,
            "GACTGTCT": 3.1999999999999997,
            "GACTGTGT": 2.9,
            "GACTGTTT": 2.8,
            "GAGATAAT": 2.4198751379996013,
            "GAGATACT": 2.719875137999601,
            "GAGATAGT": 2.4198751379996013,
            "GAGATATT": 2.319875137999601,
            "GAGATCAT": 3.1,
            "GAGATCCT": 3.4,
            "GAGATCGT": 3.1,
            "GAGATCTT": 3.0,
            "GAGATGAT": 2.487916888355557,
            "GAGATGCT": 2.7879168883555567,
            "GAGATGGT": 2.487916888355557,
            "GAGATGTT": 2.387916888355557,
            "GAGATTAT": 1.8306149325859935,
            "GAGATTCT": 2.1306149325859933,
            "GAGATTGT": 1.8306149325859935,
            "GAGATTTT": 1.7306149325859934,
            "GAGCGAAT": 1.9668063915165095,
            "GAGCGACT": 2.2668063915165093,
            "GAGCGAGT": 1.9668063915165095,
            "GAGCGATT": 1.8668063915165094,
            "GAGCGCAT": 3.1,
            "GAGCGCCT": 3.4,
            "GAGCGCGT": 3.1,
            "GAGCGCTT": 3.0,
            "GAGCGGAT": 1.3482739117765292,
            "GAGCGGCT": 1.648273911776529,
            "GAGCGGGT": 1.3482739117765292,
            "GAGCGGTT": 1.2482739117765291,
            "GAGCGTAT": 1.2853663112592777,
            "GAGCGTCT": 1.5853663112592775,
            "GAGCGTGT": 1.2853663112592777,
            "GAGCGTTT": 1.1853663112592776,
            "GAGGCAAT": 2.3795073101591635,
            "GAGGCACT": 2.6795073101591633,
            "GAGGCAGT": 2.3795073101591635,
            "GAGGCATT": 2.2795073101591634,
            "GAGGCCAT": 3.1,
            "GAGGCCCT": 3.4,
            "GAGGCCGT": 3.1,
            "GAGGCCTT": 3.0,
            "GAGGCGAT": 2.3769570342769812,
            "GAGGCGCT": 2.676957034276981,
            "GAGGCGGT": 2.3769570342769812,
            "GAGGCGTT": 2.276957034276981,
            "GAGGCTAT": 1.7154167372805569,
            "GAGGCTCT": 2.0154167372805567,
            "GAGGCTGT": 1.7154167372805569,
            "GAGGCTTT": 1.6154167372805568,
            "GAGGTAAT": 2.6,
            "GAGGTACT": 2.9,
            "GAGGTAGT": 2.6,
            "GAGGTATT": 2.5,
            "GAGGTCAT": 2.3,
            "GAGGTCCT": 2.5999999999999996,
            "GAGGTCGT": 2.3,
            "GAGGTCTT": 2.2,
            "GAGGTGAT": 2.6,
            "GAGGTGCT": 2.9,
            "GAGGTGGT": 2.6,
            "GAGGTGTT": 2.5,
            "GAGGTTAT": 2.6,
            "GAGGTTCT": 2.9,
            "GAGGTTGT": 2.6,
            "GAGGTTTT": 2.5,
            "GAGTAAAT": 2.7274354079228638,
            "GAGTAACT": 3.0274354079228636,
            "GAGTAAGT": 2.7274354079228638,
            "GAGTAATT": 2.6274354079228637,
            "GAGTACAT": 3.1,
            "GAGTACCT": 3.4,
            "GAGTACGT": 3.1,
            "GAGTACTT": 3.0,
            "GAGTAGAT": 1.8383309096056584,
            "GAGTAGCT": 2.138330909605658,
            "GAGTAGGT": 1.8383309096056584,
            "GAGTAGTT": 1.7383309096056583,
            "GAGTATAT": 1.6607085305100746,
            "GAGTATCT": 1.9607085305100744,
            "GAGTATGT": 1.6607085305100746,
            "GAGTATTT": 1.5607085305100745,
            "GAGTGAAT": 2.6,
            "GAGTGACT": 2.9,
            "GAGTGAGT": 2.6,
            "GAGTGATT": 2.5,
            "GAGTGCAT": 2.2,
            "GAGTGCCT": 2.5,
            "GAGTGCGT": 2.2,
            "GAGTGCTT": 2.1,
            "GAGTGGAT": 2.6,
            "GAGTGGCT": 2.9,
            "GAGTGGGT": 2.6,
            "GAGTGGTT": 2.5,
            "GAGTGTAT": 2.6,
            "GAGTGTCT": 2.9,
            "GAGTGTGT": 2.6,
            "GAGTGTTT": 2.5,
            "GATATAAT": 3.1,
            "GATATACT": 3.4,
            "GATATAGT": 3.1,
            "GATATATT": 3.0,
            "GATATCAT": 2.9356166404783157,
            "GATATCCT": 3.2356166404783155,
            "GATATCGT": 2.9356166404783157,
            "GATATCTT": 2.8356166404783156,
            "GATATGAT": 2.2900787565637835,
            "GATATGCT": 2.5900787565637833,
            "GATATGGT": 2.2900787565637835,
            "GATATGTT": 2.1900787565637834,
            "GATATTAT": 2.615565894088041,
            "GATATTCT": 2.915565894088041,
            "GATATTGT": 2.615565894088041,
            "GATATTTT": 2.515565894088041,
            "GATCGAAT": 3.1,
            "GATCGACT": 3.4,
            "GATCGAGT": 3.1,
            "GATCGATT": 3.0,
            "GATCGCAT": 2.7928983467723287,
            "GATCGCCT": 3.0928983467723286,
            "GATCGCGT": 2.7928983467723287,
            "GATCGCTT": 2.6928983467723286,
            "GATCGGAT": 2.0381341165870994,
            "GATCGGCT": 2.3381341165870992,
            "GATCGGGT": 2.0381341165870994,
            "GATCGGTT": 1.9381341165870993,
            "GATCGTAT": 2.6683897878289597,
            "GATCGTCT": 2.9683897878289596,
            "GATCGTGT": 2.6683897878289597,
            "GATCGTTT": 2.5683897878289597,
            "GATGCAAT": 3.1,
            "GATGCACT": 3.4,
            "GATGCAGT": 3.1,
            "GATGCATT": 3.0,
            "GATGCCAT": 3.0948722461717297,
            "GATGCCCT": 3.3948722461717296,
            "GATGCCGT": 3.0948722461717297,
            "GATGCCTT": 2.9948722461717296,
            "GATGCGAT": 1.6398387381665671,
            "GATGCGCT": 1.939838738166567,
            "GATGCGGT": 1.6398387381665671,
            "GATGCGTT": 1.539838738166567,
            "GATGCTAT": 2.370025202876461,
            "GATGCTCT": 2.670025202876461,
            "GATGCTGT": 2.370025202876461,
            "GATGCTTT": 2.270025202876461,
            "GATGTAAT": 2.6,
            "GATGTACT": 2.9,
            "GATGTAGT": 2.6,
            "GATGTATT": 2.5,
            "GATGTCAT": 2.9,
            "GATGTCCT": 3.1999999999999997,
            "GATGTCGT": 2.9,
            "GATGTCTT": 2.8,
            "GATGTGAT": 2.6,
            "GATGTGCT": 2.9,
            "GATGTGGT": 2.6,
            "GATGTGTT": 2.5,
            "GATGTTAT": 2.9,
            "GATGTTCT": 3.1999999999999997,
            "GATGTTGT": 2.9,
            "GATGTTTT": 2.8,
            "GATTAAAT": 3.1,
            "GATTAACT": 3.4,
            "GATTAAGT": 3.1,
            "GATTAATT": 3.0,
            "GATTACAT": 2.732469358328848,
            "GATTACCT": 3.032469358328848,
            "GATTACGT": 2.732469358328848,
            "GATTACTT": 2.632469358328848,
            "GATTAGAT": 2.7891826304187677,
            "GATTAGCT": 3.0891826304187675,
            "GATTAGGT": 2.7891826304187677,
            "GATTAGTT": 2.6891826304187676,
            "GATTATAT": 2.558985838626354,
            "GATTATCT": 2.858985838626354,
            "GATTATGT": 2.558985838626354,
            "GATTATTT": 2.4589858386263543,
            "GATTGAAT": 2.5,
            "GATTGACT": 2.8,
            "GATTGAGT": 2.5,
            "GATTGATT": 2.4,
            "GATTGCAT": 2.9,
            "GATTGCCT": 3.1999999999999997,
            "GATTGCGT": 2.9,
            "GATTGCTT": 2.8,
            "GATTGGAT": 2.6,
            "GATTGGCT": 2.9,
            "GATTGGGT": 2.6,
            "GATTGGTT": 2.5,
            "GATTGTAT": 2.9,
            "GATTGTCT": 3.1999999999999997,
            "GATTGTGT": 2.9,
            "GATTGTTT": 2.8,
            "GCAATAAT": 3.134293563358544,
            "GCAATACT": 3.134293563358544,
            "GCAATAGT": 2.434293563358544,
            "GCAATATT": 3.134293563358544,
            "GCAATCAT": 3.3656539984752083,
            "GCAATCCT": 3.3656539984752083,
            "GCAATCGT": 2.665653998475208,
            "GCAATCTT": 3.3656539984752083,
            "GCAATGAT": 2.661204266310217,
            "GCAATGCT": 2.661204266310217,
            "GCAATGGT": 1.9612042663102174,
            "GCAATGTT": 2.661204266310217,
            "GCAATTAT": 3.4,
            "GCAATTCT": 3.4,
            "GCAATTGT": 2.7,
            "GCAATTTT": 3.4,
            "GCACGAAT": 2.5991832163459545,
            "GCACGACT": 2.5991832163459545,
            "GCACGAGT": 1.8991832163459548,
            "GCACGATT": 2.5991832163459545,
            "GCACGCAT": 2.532489312629447,
            "GCACGCCT": 2.532489312629447,
            "GCACGCGT": 1.8324893126294475,
            "GCACGCTT": 2.532489312629447,
            "GCACGGAT": 1.3313001837715377,
            "GCACGGCT": 1.3313001837715377,
            "GCACGGGT": 0.631300183771538,
            "GCACGGTT": 1.3313001837715377,
            "GCACGTAT": 3.4,
            "GCACGTCT": 3.4,
            "GCACGTGT": 2.7,
            "GCACGTTT": 3.4,
            "GCAGCAAT": 3.0383173408873643,
            "GCAGCACT": 3.0383173408873643,
            "GCAGCAGT": 2.3383173408873645,
            "GCAGCATT": 3.0383173408873643,
            "GCAGCCAT": 3.024401249064159,
            "GCAGCCCT": 3.024401249064159,
            "GCAGCCGT": 2.3244012490641595,
            "GCAGCCTT": 3.024401249064159,
            "GCAGCGAT": 2.2486559965311,
            "GCAGCGCT": 2.2486559965311,
            "GCAGCGGT": 1.5486559965311004,
            "GCAGCGTT": 2.2486559965311,
            "GCAGCTAT": 3.4,
            "GCAGCTCT": 3.4,
            "GCAGCTGT": 2.7,
            "GCAGCTTT": 3.4,
            "GCAGTAAT": 2.9,
            "GCAGTACT": 2.9,
            "GCAGTAGT": 2.2,
            "GCAGTATT": 2.9,
            "GCAGTCAT": 3.1999999999999997,
            "GCAGTCCT": 3.1999999999999997,
            "GCAGTCGT": 2.5,
            "GCAGTCTT": 3.1999999999999997,
            "GCAGTGAT": 2.9,
            "GCAGTGCT": 2.9,
            "GCAGTGGT": 2.2,
            "GCAGTGTT": 2.9,
            "GCAGTTAT": 2.9,
            "GCAGTTCT": 2.9,
            "GCAGTTGT": 2.2,
            "GCAGTTTT": 2.9,
            "GCATAAAT": 3.0550554319967063,
            "GCATAACT": 3.0550554319967063,
            "GCATAAGT": 2.355055431996707,
            "GCATAATT": 3.0550554319967063,
            "GCATACAT": 3.1666819092608502,
            "GCATACCT": 3.1666819092608502,
            "GCATACGT": 2.4666819092608505,
            "GCATACTT": 3.1666819092608502,
            "GCATAGAT": 1.874376741330126,
            "GCATAGCT": 1.874376741330126,
            "GCATAGGT": 1.1743767413301263,
            "GCATAGTT": 1.874376741330126,
            "GCATATAT": 3.4,
            "GCATATCT": 3.4,
            "GCATATGT": 2.7,
            "GCATATTT": 3.4,
            "GCATGAAT": 2.9,
            "GCATGACT": 2.9,
            "GCATGAGT": 2.2,
            "GCATGATT": 2.9,
            "GCATGCAT": 3.1999999999999997,
            "GCATGCCT": 3.1999999999999997,
            "GCATGCGT": 2.5,
            "GCATGCTT": 3.1999999999999997,
            "GCATGGAT": 2.9,
            "GCATGGCT": 2.9,
            "GCATGGGT": 2.2,
            "GCATGGTT": 2.9,
            "GCATGTAT": 2.9,
            "GCATGTCT": 2.9,
            "GCATGTGT": 2.2,
            "GCATGTTT": 2.9,
            "GCCATAAT": 3.1545517307698625,
            "GCCATACT": 3.1545517307698625,
            "GCCATAGT": 2.4545517307698628,
            "GCCATATT": 3.1545517307698625,
            "GCCATCAT": 3.4984431990650333,
            "GCCATCCT": 3.4984431990650333,
            "GCCATCGT": 2.7984431990650336,
            "GCCATCTT": 3.4984431990650333,
            "GCCATGAT": 3.4,
            "GCCATGCT": 3.4,
            "GCCATGGT": 2.7,
            "GCCATGTT": 3.4,
            "GCCATTAT": 3.0797678465137066,
            "GCCATTCT": 3.0797678465137066,
            "GCCATTGT": 2.379767846513707,
            "GCCATTTT": 3.0797678465137066,
            "GCCCGAAT": 2.938525841424242,
            "GCCCGACT": 2.938525841424242,
            "GCCCGAGT": 2.2385258414242424,
            "GCCCGATT": 2.938525841424242,
            "GCCCGCAT": 3.6485499327826245,
            "GCCCGCCT": 3.6485499327826245,
            "GCCCGCGT": 2.948549932782625,
            "GCCCGCTT": 3.6485499327826245,
            "GCCCGGAT": 3.4,
            "GCCCGGCT": 3.4,
            "GCCCGGGT": 2.7,
            "GCCCGGTT": 3.4,
            "GCCCGTAT": 3.1926901348242107,
            "GCCCGTCT": 3.1926901348242107,
            "GCCCGTGT": 2.492690134824211,
            "GCCCGTTT": 3.1926901348242107,
            "GCCGCAAT": 2.6491481555913667,
            "GCCGCACT": 2.6491481555913667,
            "GCCGCAGT": 1.949148155591367,
            "GCCGCATT": 2.6491481555913667,
            "GCCGCCAT": 3.5560715971660635,
            "GCCGCCCT": 3.5560715971660635,
            "GCCGCCGT": 2.8560715971660637,
            "GCCGCCTT": 3.5560715971660635,
            "GCCGCGAT": 3.4,
            "GCCGCGCT": 3.4,
            "GCCGCGGT": 2.7,
            "GCCGCGTT": 3.4,
            "GCCGCTAT": 3.146034983095121,
            "GCCGCTCT": 3.146034983095121,
            "GCCGCTGT": 2.446034983095121,
            "GCCGCTTT": 3.146034983095121,
            "GCCGTAAT": 3.1999999999999997,
            "GCCGTACT": 3.1999999999999997,
            "GCCGTAGT": 2.5,
            "GCCGTATT": 3.1999999999999997,
            "GCCGTCAT": 3.1999999999999997,
            "GCCGTCCT": 3.1999999999999997,
            "GCCGTCGT": 2.5,
            "GCCGTCTT": 3.1999999999999997,
            "GCCGTGAT": 2.4,
            "GCCGTGCT": 2.4,
            "GCCGTGGT": 1.7000000000000002,
            "GCCGTGTT": 2.4,
            "GCCGTTAT": 3.1999999999999997,
            "GCCGTTCT": 3.1999999999999997,
            "GCCGTTGT": 2.5,
            "GCCGTTTT": 3.1999999999999997,
            "GCCTAAAT": 3.1924429170346453,
            "GCCTAACT": 3.1924429170346453,
            "GCCTAAGT": 2.492442917034645,
            "GCCTAATT": 3.1924429170346453,
            "GCCTACAT": 3.555387646863841,
            "GCCTACCT": 3.555387646863841,
            "GCCTACGT": 2.855387646863841,
            "GCCTACTT": 3.555387646863841,
            "GCCTAGAT": 3.4,
            "GCCTAGCT": 3.4,
            "GCCTAGGT": 2.7,
            "GCCTAGTT": 3.4,
            "GCCTATAT": 3.093505744752041,
            "GCCTATCT": 3.093505744752041,
            "GCCTATGT": 2.393505744752041,
            "GCCTATTT": 3.093505744752041,
            "GCCTGAAT": 3.1999999999999997,
            "GCCTGACT": 3.1999999999999997,
            "GCCTGAGT": 2.5,
            "GCCTGATT": 3.1999999999999997,
            "GCCTGCAT": 3.1999999999999997,
            "GCCTGCCT": 3.1999999999999997,
            "GCCTGCGT": 2.5,
            "GCCTGCTT": 3.1999999999999997,
            "GCCTGGAT": 2.5,
            "GCCTGGCT": 2.5,
            "GCCTGGGT": 1.8000000000000003,
            "GCCTGGTT": 2.5,
            "GCCTGTAT": 3.1999999999999997,
            "GCCTGTCT": 3.1999999999999997,
            "GCCTGTGT": 2.5,
            "GCCTGTTT": 3.1999999999999997,
            "GCGATAAT": 2.719875137999601,
            "GCGATACT": 2.719875137999601,
            "GCGATAGT": 2.0198751379996014,
            "GCGATATT": 2.719875137999601,
            "GCGATCAT": 3.4,
            "GCGATCCT": 3.4,
            "GCGATCGT": 2.7,
            "GCGATCTT": 3.4,
            "GCGATGAT": 2.7879168883555567,
            "GCGATGCT": 2.7879168883555567,
            "GCGATGGT": 2.087916888355557,
            "GCGATGTT": 2.7879168883555567,
            "GCGATTAT": 2.1306149325859933,
            "GCGATTCT": 2.1306149325859933,
            "GCGATTGT": 1.4306149325859936,
            "GCGATTTT": 2.1306149325859933,
            "GCGCGAAT": 2.2668063915165093,
            "GCGCGACT": 2.2668063915165093,
            "GCGCGAGT": 1.5668063915165096,
            "GCGCGATT": 2.2668063915165093,
            "GCGCGCAT": 3.4,
            "GCGCGCCT": 3.4,
            "GCGCGCGT": 2.7,
            "GCGCGCTT": 3.4,
            "GCGCGGAT": 1.648273911776529,
            "GCGCGGCT": 1.648273911776529,
            "GCGCGGGT": 0.9482739117765293,
            "GCGCGGTT": 1.648273911776529,
            "GCGCGTAT": 1.5853663112592775,
            "GCGCGTCT": 1.5853663112592775,
            "GCGCGTGT": 0.8853663112592778,
            "GCGCGTTT": 1.5853663112592775,
            "GCGGCAAT": 2.6795073101591633,
            "GCGGCACT": 2.6795073101591633,
            "GCGGCAGT": 1.9795073101591636,
            "GCGGCATT": 2.6795073101591633,
            "GCGGCCAT": 3.4,
            "GCGGCCCT": 3.4,
            "GCGGCCGT": 2.7,
            "GCGGCCTT": 3.4,
            "GCGGCGAT": 2.676957034276981,
            "GCGGCGCT": 2.676957034276981,
            "GCGGCGGT": 1.9769570342769813,
            "GCGGCGTT": 2.676957034276981,
            "GCGGCTAT": 2.0154167372805567,
            "GCGGCTCT": 2.0154167372805567,
            "GCGGCTGT": 1.315416737280557,
            "GCGGCTTT": 2.0154167372805567,
            "GCGGTAAT": 2.9,
            "GCGGTACT": 2.9,
            "GCGGTAGT": 2.2,
            "GCGGTATT": 2.9,
            "GCGGTCAT": 2.5999999999999996,
            "GCGGTCCT": 2.5999999999999996,
            "GCGGTCGT": 1.9000000000000001,
            "GCGGTCTT": 2.5999999999999996,
            "GCGGTGAT": 2.9,
            "GCGGTGCT": 2.9,
            "GCGGTGGT": 2.2,
            "GCGGTGTT": 2.9,
            "GCGGTTAT": 2.9,
            "GCGGTTCT": 2.9,
            "GCGGTTGT": 2.2,
            "GCGGTTTT": 2.9,
            "GCGTAAAT": 3.0274354079228636,
            "GCGTAACT": 3.0274354079228636,
            "GCGTAAGT": 2.327435407922864,
            "GCGTAATT": 3.0274354079228636,
            "GCGTACAT": 3.4,
            "GCGTACCT": 3.4,
            "GCGTACGT": 2.7,
            "GCGTACTT": 3.4,
            "GCGTAGAT": 2.138330909605658,
            "GCGTAGCT": 2.138330909605658,
            "GCGTAGGT": 1.4383309096056585,
            "GCGTAGTT": 2.138330909605658,
            "GCGTATAT": 1.9607085305100744,
            "GCGTATCT": 1.9607085305100744,
            "GCGTATGT": 1.2607085305100747,
            "GCGTATTT": 1.9607085305100744,
            "GCGTGAAT": 2.9,
            "GCGTGACT": 2.9,
            "GCGTGAGT": 2.2,
            "GCGTGATT": 2.9,
            "GCGTGCAT": 2.5,
            "GCGTGCCT": 2.5,
            "GCGTGCGT": 1.8000000000000003,
            "GCGTGCTT": 2.5,
            "GCGTGGAT": 2.9,
            "GCGTGGCT": 2.9,
            "GCGTGGGT": 2.2,
            "GCGTGGTT": 2.9,
            "GCGTGTAT": 2.9,
            "GCGTGTCT": 2.9,
            "GCGTGTGT": 2.2,
            "GCGTGTTT": 2.9,
            "GCTATAAT": 3.4,
            "GCTATACT": 3.4,
            "GCTATAGT": 2.7,
            "GCTATATT": 3.4,
            "GCTATCAT": 3.2356166404783155,
            "GCTATCCT": 3.2356166404783155,
            "GCTATCGT": 2.535616640478316,
            "GCTATCTT": 3.2356166404783155,
            "GCTATGAT": 2.5900787565637833,
            "GCTATGCT": 2.5900787565637833,
            "GCTATGGT": 1.8900787565637835,
            "GCTATGTT": 2.5900787565637833,
            "GCTATTAT": 2.915565894088041,
            "GCTATTCT": 2.915565894088041,
            "GCTATTGT": 2.215565894088041,
            "GCTATTTT": 2.915565894088041,
            "GCTCGAAT": 3.4,
            "GCTCGACT": 3.4,
            "GCTCGAGT": 2.7,
            "GCTCGATT": 3.4,
            "GCTCGCAT": 3.0928983467723286,
            "GCTCGCCT": 3.0928983467723286,
            "GCTCGCGT": 2.392898346772329,
            "GCTCGCTT": 3.0928983467723286,
            "GCTCGGAT": 2.3381341165870992,
            "GCTCGGCT": 2.3381341165870992,
            "GCTCGGGT": 1.6381341165870995,
            "GCTCGGTT": 2.3381341165870992,
            "GCTCGTAT": 2.9683897878289596,
            "GCTCGTCT": 2.9683897878289596,
            "GCTCGTGT": 2.26838978782896,
            "GCTCGTTT": 2.9683897878289596,
            "GCTGCAAT": 3.4,
            "GCTGCACT": 3.4,
            "GCTGCAGT": 2.7,
            "GCTGCATT": 3.4,
            "GCTGCCAT": 3.3948722461717296,
            "GCTGCCCT": 3.3948722461717296,
            "GCTGCCGT": 2.69487224617173,
            "GCTGCCTT": 3.3948722461717296,
            "GCTGCGAT": 1.939838738166567,
            "GCTGCGCT": 1.939838738166567,
            "GCTGCGGT": 1.2398387381665672,
            "GCTGCGTT": 1.939838738166567,
            "GCTGCTAT": 2.670025202876461,
            "GCTGCTCT": 2.670025202876461,
            "GCTGCTGT": 1.970025202876461,
            "GCTGCTTT": 2.670025202876461,
            "GCTGTAAT": 2.9,
            "GCTGTACT": 2.9,
            "GCTGTAGT": 2.2,
            "GCTGTATT": 2.9,
            "GCTGTCAT": 3.1999999999999997,
            "GCTGTCCT": 3.1999999999999997,
            "GCTGTCGT": 2.5,
            "GCTGTCTT": 3.1999999999999997,
            "GCTGTGAT": 2.9,
            "GCTGTGCT": 2.9,
            "GCTGTGGT": 2.2,
            "GCTGTGTT": 2.9,
            "GCTGTTAT": 3.1999999999999997,
            "GCTGTTCT": 3.1999999999999997,
            "GCTGTTGT": 2.5,
            "GCTGTTTT": 3.1999999999999997,
            "GCTTAAAT": 3.4,
            "GCTTAACT": 3.4,
            "GCTTAAGT": 2.7,
            "GCTTAATT": 3.4,
            "GCTTACAT": 3.032469358328848,
            "GCTTACCT": 3.032469358328848,
            "GCTTACGT": 2.332469358328848,
            "GCTTACTT": 3.032469358328848,
            "GCTTAGAT": 3.0891826304187675,
            "GCTTAGCT": 3.0891826304187675,
            "GCTTAGGT": 2.3891826304187678,
            "GCTTAGTT": 3.0891826304187675,
            "GCTTATAT": 2.858985838626354,
            "GCTTATCT": 2.858985838626354,
            "GCTTATGT": 2.1589858386263545,
            "GCTTATTT": 2.858985838626354,
            "GCTTGAAT": 2.8,
            "GCTTGACT": 2.8,
            "GCTTGAGT": 2.1,
            "GCTTGATT": 2.8,
            "GCTTGCAT": 3.1999999999999997,
            "GCTTGCCT": 3.1999999999999997,
            "GCTTGCGT": 2.5,
            "GCTTGCTT": 3.1999999999999997,
            "GCTTGGAT": 2.9,
            "GCTTGGCT": 2.9,
            "GCTTGGGT": 2.2,
            "GCTTGGTT": 2.9,
            "GCTTGTAT": 3.1999999999999997,
            "GCTTGTCT": 3.1999999999999997,
            "GCTTGTGT": 2.5,
            "GCTTGTTT": 3.1999999999999997,
            "GGAATAAT": 2.834293563358544,
            "GGAATACT": 2.434293563358544,
            "GGAATAGT": 2.834293563358544,
            "GGAATATT": 2.834293563358544,
            "GGAATCAT": 3.0656539984752085,
            "GGAATCCT": 2.665653998475208,
            "GGAATCGT": 3.0656539984752085,
            "GGAATCTT": 3.0656539984752085,
            "GGAATGAT": 2.3612042663102173,
            "GGAATGCT": 1.9612042663102174,
            "GGAATGGT": 2.3612042663102173,
            "GGAATGTT": 2.3612042663102173,
            "GGAATTAT": 3.1,
            "GGAATTCT": 2.7,
            "GGAATTGT": 3.1,
            "GGAATTTT": 3.1,
            "GGACGAAT": 2.2991832163459547,
            "GGACGACT": 1.8991832163459548,
            "GGACGAGT": 2.2991832163459547,
            "GGACGATT": 2.2991832163459547,
            "GGACGCAT": 2.2324893126294474,
            "GGACGCCT": 1.8324893126294475,
            "GGACGCGT": 2.2324893126294474,
            "GGACGCTT": 2.2324893126294474,
            "GGACGGAT": 1.0313001837715379,
            "GGACGGCT": 0.631300183771538,
            "GGACGGGT": 1.0313001837715379,
            "GGACGGTT": 1.0313001837715379,
            "GGACGTAT": 3.1,
            "GGACGTCT": 2.7,
            "GGACGTGT": 3.1,
            "GGACGTTT": 3.1,
            "GGAGCAAT": 2.7383173408873644,
            "GGAGCACT": 2.3383173408873645,
            "GGAGCAGT": 2.7383173408873644,
            "GGAGCATT": 2.7383173408873644,
            "GGAGCCAT": 2.7244012490641594,
            "GGAGCCCT": 2.3244012490641595,
            "GGAGCCGT": 2.7244012490641594,
            "GGAGCCTT": 2.7244012490641594,
            "GGAGCGAT": 1.9486559965311003,
            "GGAGCGCT": 1.5486559965311004,
            "GGAGCGGT": 1.9486559965311003,
            "GGAGCGTT": 1.9486559965311003,
            "GGAGCTAT": 3.1,
            "GGAGCTCT": 2.7,
            "GGAGCTGT": 3.1,
            "GGAGCTTT": 3.1,
            "GGAGTAAT": 2.6,
            "GGAGTACT": 2.2,
            "GGAGTAGT": 2.6,
            "GGAGTATT": 2.6,
            "GGAGTCAT": 2.9,
            "GGAGTCCT": 2.5,
            "GGAGTCGT": 2.9,
            "GGAGTCTT": 2.9,
            "GGAGTGAT": 2.6,
            "GGAGTGCT": 2.2,
            "GGAGTGGT": 2.6,
            "GGAGTGTT": 2.6,
            "GGAGTTAT": 2.6,
            "GGAGTTCT": 2.2,
            "GGAGTTGT": 2.6,
            "GGAGTTTT": 2.6,
            "GGATAAAT": 2.7550554319967064,
            "GGATAACT": 2.355055431996707,
            "GGATAAGT": 2.7550554319967064,
            "GGATAATT": 2.7550554319967064,
            "GGATACAT": 2.8666819092608504,
            "GGATACCT": 2.4666819092608505,
            "GGATACGT": 2.8666819092608504,
            "GGATACTT": 2.8666819092608504,
            "GGATAGAT": 1.5743767413301262,
            "GGATAGCT": 1.1743767413301263,
            "GGATAGGT": 1.5743767413301262,
            "GGATAGTT": 1.5743767413301262,
            "GGATATAT": 3.1,
            "GGATATCT": 2.7,
            "GGATATGT": 3.1,
            "GGATATTT": 3.1,
            "GGATGAAT": 2.6,
            "GGATGACT": 2.2,
            "GGATGAGT": 2.6,
            "GGATGATT": 2.6,
            "GGATGCAT": 2.9,
            "GGATGCCT": 2.5,
            "GGATGCGT": 2.9,
            "GGATGCTT": 2.9,
            "GGATGGAT": 2.6,
            "GGATGGCT": 2.2,
            "GGATGGGT": 2.6,
            "GGATGGTT": 2.6,
            "GGATGTAT": 2.6,
            "GGATGTCT": 2.2,
            "GGATGTGT": 2.6,
            "GGATGTTT": 2.6,
            "GGCATAAT": 2.8545517307698627,
            "GGCATACT": 2.4545517307698628,
            "GGCATAGT": 2.8545517307698627,
            "GGCATATT": 2.8545517307698627,
            "GGCATCAT": 3.1984431990650335,
            "GGCATCCT": 2.7984431990650336,
            "GGCATCGT": 3.1984431990650335,
            "GGCATCTT": 3.1984431990650335,
            "GGCATGAT": 3.1,
            "GGCATGCT": 2.7,
            "GGCATGGT": 3.1,
            "GGCATGTT": 3.1,
            "GGCATTAT": 2.779767846513707,
            "GGCATTCT": 2.379767846513707,
            "GGCATTGT": 2.779767846513707,
            "GGCATTTT": 2.779767846513707,
            "GGCCGAAT": 2.6385258414242423,
            "GGCCGACT": 2.2385258414242424,
            "GGCCGAGT": 2.6385258414242423,
            "GGCCGATT": 2.6385258414242423,
            "GGCCGCAT": 3.3485499327826247,
            "GGCCGCCT": 2.948549932782625,
            "GGCCGCGT": 3.3485499327826247,
            "GGCCGCTT": 3.3485499327826247,
            "GGCCGGAT": 3.1,
            "GGCCGGCT": 2.7,
            "GGCCGGGT": 3.1,
            "GGCCGGTT": 3.1,
            "GGCCGTAT": 2.892690134824211,
            "GGCCGTCT": 2.492690134824211,
            "GGCCGTGT": 2.892690134824211,
            "GGCCGTTT": 2.892690134824211,
            "GGCGCAAT": 2.349148155591367,
            "GGCGCACT": 1.949148155591367,
            "GGCGCAGT": 2.349148155591367,
            "GGCGCATT": 2.349148155591367,
            "GGCGCCAT": 3.2560715971660636,
            "GGCGCCCT": 2.8560715971660637,
            "GGCGCCGT": 3.2560715971660636,
            "GGCGCCTT": 3.2560715971660636,
            "GGCGCGAT": 3.1,
            "GGCGCGCT": 2.7,
            "GGCGCGGT": 3.1,
            "GGCGCGTT": 3.1,
            "GGCGCTAT": 2.8460349830951213,
            "GGCGCTCT": 2.446034983095121,
            "GGCGCTGT": 2.8460349830951213,
            "GGCGCTTT": 2.8460349830951213,
            "GGCGTAAT": 2.9,
            "GGCGTACT": 2.5,
            "GGCGTAGT": 2.9,
            "GGCGTATT": 2.9,
            "GGCGTCAT": 2.9,
            "GGCGTCCT": 2.5,
            "GGCGTCGT": 2.9,
            "GGCGTCTT": 2.9,
            "GGCGTGAT": 2.1,
            "GGCGTGCT": 1.7000000000000002,
            "GGCGTGGT": 2.1,
            "GGCGTGTT": 2.1,
            "GGCGTTAT": 2.9,
            "GGCGTTCT": 2.5,
            "GGCGTTGT": 2.9,
            "GGCGTTTT": 2.9,
            "GGCTAAAT": 2.8924429170346455,
            "GGCTAACT": 2.492442917034645,
            "GGCTAAGT": 2.8924429170346455,
            "GGCTAATT": 2.8924429170346455,
            "GGCTACAT": 3.255387646863841,
            "GGCTACCT": 2.855387646863841,
            "GGCTACGT": 3.255387646863841,
            "GGCTACTT": 3.255387646863841,
            "GGCTAGAT": 3.1,
            "GGCTAGCT": 2.7,
            "GGCTAGGT": 3.1,
            "GGCTAGTT": 3.1,
            "GGCTATAT": 2.793505744752041,
            "GGCTATCT": 2.393505744752041,
            "GGCTATGT": 2.793505744752041,
            "GGCTATTT": 2.793505744752041,
            "GGCTGAAT": 2.9,
            "GGCTGACT": 2.5,
            "GGCTGAGT": 2.9,
            "GGCTGATT": 2.9,
            "GGCTGCAT": 2.9,
            "GGCTGCCT": 2.5,
            "GGCTGCGT": 2.9,
            "GGCTGCTT": 2.9,
            "GGCTGGAT": 2.2,
            "GGCTGGCT": 1.8000000000000003,
            "GGCTGGGT": 2.2,
            "GGCTGGTT": 2.2,
            "GGCTGTAT": 2.9,
            "GGCTGTCT": 2.5,
            "GGCTGTGT": 2.9,
            "GGCTGTTT": 2.9,
            "GGGATAAT": 2.4198751379996013,
            "GGGATACT": 2.0198751379996014,
            "GGGATAGT": 2.4198751379996013,
            "GGGATATT": 2.4198751379996013,
            "GGGATCAT": 3.1,
            "GGGATCCT": 2.7,
            "GGGATCGT": 3.1,
            "GGGATCTT": 3.1,
            "GGGATGAT": 2.487916888355557,
            "GGGATGCT": 2.087916888355557,
            "GGGATGGT": 2.487916888355557,
            "GGGATGTT": 2.487916888355557,
            "GGGATTAT": 1.8306149325859935,
            "GGGATTCT": 1.4306149325859936,
            "GGGATTGT": 1.8306149325859935,
            "GGGATTTT": 1.8306149325859935,
            "GGGCGAAT": 1.9668063915165095,
            "GGGCGACT": 1.5668063915165096,
            "GGGCGAGT": 1.9668063915165095,
            "GGGCGATT": 1.9668063915165095,
            "GGGCGCAT": 3.1,
            "GGGCGCCT": 2.7,
            "GGGCGCGT": 3.1,
            "GGGCGCTT": 3.1,
            "GGGCGGAT": 1.3482739117765292,
            "GGGCGGCT": 0.9482739117765293,
            "GGGCGGGT": 1.3482739117765292,
            "GGGCGGTT": 1.3482739117765292,
            "GGGCGTAT": 1.2853663112592777,
            "GGGCGTCT": 0.8853663112592778,
            "GGGCGTGT": 1.2853663112592777,
            "GGGCGTTT": 1.2853663112592777,
            "GGGGCAAT": 2.3795073101591635,
            "GGGGCACT": 1.9795073101591636,
            "GGGGCAGT": 2.3795073101591635,
            "GGGGCATT": 2.3795073101591635,
            "GGGGCCAT": 3.1,
            "GGGGCCCT": 2.7,
            "GGGGCCGT": 3.1,
            "GGGGCCTT": 3.1,
            "GGGGCGAT": 2.3769570342769812,
            "GGGGCGCT": 1.9769570342769813,
            "GGGGCGGT": 2.3769570342769812,
            "GGGGCGTT": 2.3769570342769812,
            "GGGGCTAT": 1.7154167372805569,
            "GGGGCTCT": 1.315416737280557,
            "GGGGCTGT": 1.7154167372805569,
            "GGGGCTTT": 1.7154167372805569,
            "GGGGTAAT": 2.6,
            "GGGGTACT": 2.2,
            "GGGGTAGT": 2.6,
            "GGGGTATT": 2.6,
            "GGGGTCAT": 2.3,
            "GGGGTCCT": 1.9000000000000001,
            "GGGGTCGT": 2.3,
            "GGGGTCTT": 2.3,
            "GGGGTGAT": 2.6,
            "GGGGTGCT": 2.2,
            "GGGGTGGT": 2.6,
            "GGGGTGTT": 2.6,
            "GGGGTTAT": 2.6,
            "GGGGTTCT": 2.2,
            "GGGGTTGT": 2.6,
            "GGGGTTTT": 2.6,
            "GGGTAAAT": 2.7274354079228638,
            "GGGTAACT": 2.327435407922864,
            "GGGTAAGT": 2.7274354079228638,
            "GGGTAATT": 2.7274354079228638,
            "GGGTACAT": 3.1,
            "GGGTACCT": 2.7,
            "GGGTACGT": 3.1,
            "GGGTACTT": 3.1,
            "GGGTAGAT": 1.8383309096056584,
            "GGGTAGCT": 1.4383309096056585,
            "GGGTAGGT": 1.8383309096056584,
            "GGGTAGTT": 1.8383309096056584,
            "GGGTATAT": 1.6607085305100746,
            "GGGTATCT": 1.2607085305100747,
            "GGGTATGT": 1.6607085305100746,
            "GGGTATTT": 1.6607085305100746,
            "GGGTGAAT": 2.6,
            "GGGTGACT": 2.2,
            "GGGTGAGT": 2.6,
            "GGGTGATT": 2.6,
            "GGGTGCAT": 2.2,
            "GGGTGCCT": 1.8000000000000003,
            "GGGTGCGT": 2.2,
            "GGGTGCTT": 2.2,
            "GGGTGGAT": 2.6,
            "GGGTGGCT": 2.2,
            "GGGTGGGT": 2.6,
            "GGGTGGTT": 2.6,
            "GGGTGTAT": 2.6,
            "GGGTGTCT": 2.2,
            "GGGTGTGT": 2.6,
            "GGGTGTTT": 2.6,
            "GGTATAAT": 3.1,
            "GGTATACT": 2.7,
            "GGTATAGT": 3.1,
            "GGTATATT": 3.1,
            "GGTATCAT": 2.9356166404783157,
            "GGTATCCT": 2.535616640478316,
            "GGTATCGT": 2.9356166404783157,
            "GGTATCTT": 2.9356166404783157,
            "GGTATGAT": 2.2900787565637835,
            "GGTATGCT": 1.8900787565637835,
            "GGTATGGT": 2.2900787565637835,
            "GGTATGTT": 2.2900787565637835,
            "GGTATTAT": 2.615565894088041,
            "GGTATTCT": 2.215565894088041,
            "GGTATTGT": 2.615565894088041,
            "GGTATTTT": 2.615565894088041,
            "GGTCGAAT": 3.1,
            "GGTCGACT": 2.7,
            "GGTCGAGT": 3.1,
            "GGTCGATT": 3.1,
            "GGTCGCAT": 2.7928983467723287,
            "GGTCGCCT": 2.392898346772329,
            "GGTCGCGT": 2.7928983467723287,
            "GGTCGCTT": 2.7928983467723287,
            "GGTCGGAT": 2.0381341165870994,
            "GGTCGGCT": 1.6381341165870995,
            "GGTCGGGT": 2.0381341165870994,
            "GGTCGGTT": 2.0381341165870994,
            "GGTCGTAT": 2.6683897878289597,
            "GGTCGTCT": 2.26838978782896,
            "GGTCGTGT": 2.6683897878289597,
            "GGTCGTTT": 2.6683897878289597,
            "GGTGCAAT": 3.1,
            "GGTGCACT": 2.7,
            "GGTGCAGT": 3.1,
            "GGTGCATT": 3.1,
            "GGTGCCAT": 3.0948722461717297,
            "GGTGCCCT": 2.69487224617173,
            "GGTGCCGT": 3.0948722461717297,
            "GGTGCCTT": 3.0948722461717297,
            "GGTGCGAT": 1.6398387381665671,
            "GGTGCGCT": 1.2398387381665672,
            "GGTGCGGT": 1.6398387381665671,
            "GGTGCGTT": 1.6398387381665671,
            "GGTGCTAT": 2.370025202876461,
            "GGTGCTCT": 1.970025202876461,
            "GGTGCTGT": 2.370025202876461,
            "GGTGCTTT": 2.370025202876461,
            "GGTGTAAT": 2.6,
            "GGTGTACT": 2.2,
            "GGTGTAGT": 2.6,
            "GGTGTATT": 2.6,
            "GGTGTCAT": 2.9,
            "GGTGTCCT": 2.5,
            "GGTGTCGT": 2.9,
            "GGTGTCTT": 2.9,
            "GGTGTGAT": 2.6,
            "GGTGTGCT": 2.2,
            "GGTGTGGT": 2.6,
            "GGTGTGTT": 2.6,
            "GGTGTTAT": 2.9,
            "GGTGTTCT": 2.5,
            "GGTGTTGT": 2.9,
            "GGTGTTTT": 2.9,
            "GGTTAAAT": 3.1,
            "GGTTAACT": 2.7,
            "GGTTAAGT": 3.1,
            "GGTTAATT": 3.1,
            "GGTTACAT": 2.732469358328848,
            "GGTTACCT": 2.332469358328848,
            "GGTTACGT": 2.732469358328848,
            "GGTTACTT": 2.732469358328848,
            "GGTTAGAT": 2.7891826304187677,
            "GGTTAGCT": 2.3891826304187678,
            "GGTTAGGT": 2.7891826304187677,
            "GGTTAGTT": 2.7891826304187677,
            "GGTTATAT": 2.558985838626354,
            "GGTTATCT": 2.1589858386263545,
            "GGTTATGT": 2.558985838626354,
            "GGTTATTT": 2.558985838626354,
            "GGTTGAAT": 2.5,
            "GGTTGACT": 2.1,
            "GGTTGAGT": 2.5,
            "GGTTGATT": 2.5,
            "GGTTGCAT": 2.9,
            "GGTTGCCT": 2.5,
            "GGTTGCGT": 2.9,
            "GGTTGCTT": 2.9,
            "GGTTGGAT": 2.6,
            "GGTTGGCT": 2.2,
            "GGTTGGGT": 2.6,
            "GGTTGGTT": 2.6,
            "GGTTGTAT": 2.9,
            "GGTTGTCT": 2.5,
            "GGTTGTGT": 2.9,
            "GGTTGTTT": 2.9,
            "GTAATAAT": 2.834293563358544,
            "GTAATACT": 3.134293563358544,
            "GTAATAGT": 2.834293563358544,
            "GTAATATT": 3.134293563358544,
            "GTAATCAT": 3.0656539984752085,
            "GTAATCCT": 3.3656539984752083,
            "GTAATCGT": 3.0656539984752085,
            "GTAATCTT": 3.3656539984752083,
            "GTAATGAT": 2.3612042663102173,
            "GTAATGCT": 2.661204266310217,
            "GTAATGGT": 2.3612042663102173,
            "GTAATGTT": 2.661204266310217,
            "GTAATTAT": 3.1,
            "GTAATTCT": 3.4,
            "GTAATTGT": 3.1,
            "GTAATTTT": 3.4,
            "GTACGAAT": 2.2991832163459547,
            "GTACGACT": 2.5991832163459545,
            "GTACGAGT": 2.2991832163459547,
            "GTACGATT": 2.5991832163459545,
            "GTACGCAT": 2.2324893126294474,
            "GTACGCCT": 2.532489312629447,
            "GTACGCGT": 2.2324893126294474,
            "GTACGCTT": 2.532489312629447,
            "GTACGGAT": 1.0313001837715379,
            "GTACGGCT": 1.3313001837715377,
            "GTACGGGT": 1.0313001837715379,
            "GTACGGTT": 1.3313001837715377,
            "GTACGTAT": 3.1,
            "GTACGTCT": 3.4,
            "GTACGTGT": 3.1,
            "GTACGTTT": 3.4,
            "GTAGCAAT": 2.7383173408873644,
            "GTAGCACT": 3.0383173408873643,
            "GTAGCAGT": 2.7383173408873644,
            "GTAGCATT": 3.0383173408873643,
            "GTAGCCAT": 2.7244012490641594,
            "GTAGCCCT": 3.024401249064159,
            "GTAGCCGT": 2.7244012490641594,
            "GTAGCCTT": 3.024401249064159,
            "GTAGCGAT": 1.9486559965311003,
            "GTAGCGCT": 2.2486559965311,
            "GTAGCGGT": 1.9486559965311003,
            "GTAGCGTT": 2.2486559965311,
            "GTAGCTAT": 3.1,
            "GTAGCTCT": 3.4,
            "GTAGCTGT": 3.1,
            "GTAGCTTT": 3.4,
            "GTAGTAAT": 2.6,
            "GTAGTACT": 2.9,
            "GTAGTAGT": 2.6,
            "GTAGTATT": 2.9,
            "GTAGTCAT": 2.9,
            "GTAGTCCT": 3.1999999999999997,
            "GTAGTCGT": 2.9,
            "GTAGTCTT": 3.1999999999999997,
            "GTAGTGAT": 2.6,
            "GTAGTGCT": 2.9,
            "GTAGTGGT": 2.6,
            "GTAGTGTT": 2.9,
            "GTAGTTAT": 2.6,
            "GTAGTTCT": 2.9,
            "GTAGTTGT": 2.6,
            "GTAGTTTT": 2.9,
            "GTATAAAT": 2.7550554319967064,
            "GTATAACT": 3.0550554319967063,
            "GTATAAGT": 2.7550554319967064,
            "GTATAATT": 3.0550554319967063,
            "GTATACAT": 2.8666819092608504,
            "GTATACCT": 3.1666819092608502,
            "GTATACGT": 2.8666819092608504,
            "GTATACTT": 3.1666819092608502,
            "GTATAGAT": 1.5743767413301262,
            "GTATAGCT": 1.874376741330126,
            "GTATAGGT": 1.5743767413301262,
            "GTATAGTT": 1.874376741330126,
            "GTATATAT": 3.1,
            "GTATATCT": 3.4,
            "GTATATGT": 3.1,
            "GTATATTT": 3.4,
            "GTATGAAT": 2.6,
            "GTATGACT": 2.9,
            "GTATGAGT": 2.6,
            "GTATGATT": 2.9,
            "GTATGCAT": 2.9,
            "GTATGCCT": 3.1999999999999997,
            "GTATGCGT": 2.9,
            "GTATGCTT": 3.1999999999999997,
            "GTATGGAT": 2.6,
            "GTATGGCT": 2.9,
            "GTATGGGT": 2.6,
            "GTATGGTT": 2.9,
            "GTATGTAT": 2.6,
            "GTATGTCT": 2.9,
            "GTATGTGT": 2.6,
            "GTATGTTT": 2.9,
            "GTCATAAT": 2.8545517307698627,
            "GTCATACT": 3.1545517307698625,
            "GTCATAGT": 2.8545517307698627,
            "GTCATATT": 3.1545517307698625,
            "GTCATCAT": 3.1984431990650335,
            "GTCATCCT": 3.4984431990650333,
            "GTCATCGT": 3.1984431990650335,
            "GTCATCTT": 3.4984431990650333,
            "GTCATGAT": 3.1,
            "GTCATGCT": 3.4,
            "GTCATGGT": 3.1,
            "GTCATGTT": 3.4,
            "GTCATTAT": 2.779767846513707,
            "GTCATTCT": 3.0797678465137066,
            "GTCATTGT": 2.779767846513707,
            "GTCATTTT": 3.0797678465137066,
            "GTCCGAAT": 2.6385258414242423,
            "GTCCGACT": 2.938525841424242,
            "GTCCGAGT": 2.6385258414242423,
            "GTCCGATT": 2.938525841424242,
            "GTCCGCAT": 3.3485499327826247,
            "GTCCGCCT": 3.6485499327826245,
            "GTCCGCGT": 3.3485499327826247,
            "GTCCGCTT": 3.6485499327826245,
            "GTCCGGAT": 3.1,
            "GTCCGGCT": 3.4,
            "GTCCGGGT": 3.1,
            "GTCCGGTT": 3.4,
            "GTCCGTAT": 2.892690134824211,
            "GTCCGTCT": 3.1926901348242107,
            "GTCCGTGT": 2.892690134824211,
            "GTCCGTTT": 3.1926901348242107,
            "GTCGCAAT": 2.349148155591367,
            "GTCGCACT": 2.6491481555913667,
            "GTCGCAGT": 2.349148155591367,
            "GTCGCATT": 2.6491481555913667,
            "GTCGCCAT": 3.2560715971660636,
            "GTCGCCCT": 3.5560715971660635,
            "GTCGCCGT": 3.2560715971660636,
            "GTCGCCTT": 3.5560715971660635,
            "GTCGCGAT": 3.1,
            "GTCGCGCT": 3.4,
            "GTCGCGGT": 3.1,
            "GTCGCGTT": 3.4,
            "GTCGCTAT": 2.8460349830951213,
            "GTCGCTCT": 3.146034983095121,
            "GTCGCTGT": 2.8460349830951213,
            "GTCGCTTT": 3.146034983095121,
            "GTCGTAAT": 2.9,
            "GTCGTACT": 3.1999999999999997,
            "GTCGTAGT": 2.9,
            "GTCGTATT": 3.1999999999999997,
            "GTCGTCAT": 2.9,
            "GTCGTCCT": 3.1999999999999997,
            "GTCGTCGT": 2.9,
            "GTCGTCTT": 3.1999999999999997,
            "GTCGTGAT": 2.1,
            "GTCGTGCT": 2.4,
            "GTCGTGGT": 2.1,
            "GTCGTGTT": 2.4,
            "GTCGTTAT": 2.9,
            "GTCGTTCT": 3.1999999999999997,
            "GTCGTTGT": 2.9,
            "GTCGTTTT": 3.1999999999999997,
            "GTCTAAAT": 2.8924429170346455,
            "GTCTAACT": 3.1924429170346453,
            "GTCTAAGT": 2.8924429170346455,
            "GTCTAATT": 3.1924429170346453,
            "GTCTACAT": 3.255387646863841,
            "GTCTACCT": 3.555387646863841,
            "GTCTACGT": 3.255387646863841,
            "GTCTACTT": 3.555387646863841,
            "GTCTAGAT": 3.1,
            "GTCTAGCT": 3.4,
            "GTCTAGGT": 3.1,
            "GTCTAGTT": 3.4,
            "GTCTATAT": 2.793505744752041,
            "GTCTATCT": 3.093505744752041,
            "GTCTATGT": 2.793505744752041,
            "GTCTATTT": 3.093505744752041,
            "GTCTGAAT": 2.9,
            "GTCTGACT": 3.1999999999999997,
            "GTCTGAGT": 2.9,
            "GTCTGATT": 3.1999999999999997,
            "GTCTGCAT": 2.9,
            "GTCTGCCT": 3.1999999999999997,
            "GTCTGCGT": 2.9,
            "GTCTGCTT": 3.1999999999999997,
            "GTCTGGAT": 2.2,
            "GTCTGGCT": 2.5,
            "GTCTGGGT": 2.2,
            "GTCTGGTT": 2.5,
            "GTCTGTAT": 2.9,
            "GTCTGTCT": 3.1999999999999997,
            "GTCTGTGT": 2.9,
            "GTCTGTTT": 3.1999999999999997,
            "GTGATAAT": 2.4198751379996013,
            "GTGATACT": 2.719875137999601,
            "GTGATAGT": 2.4198751379996013,
            "GTGATATT": 2.719875137999601,
            "GTGATCAT": 3.1,
            "GTGATCCT": 3.4,
            "GTGATCGT": 3.1,
            "GTGATCTT": 3.4,
            "GTGATGAT": 2.487916888355557,
            "GTGATGCT": 2.7879168883555567,
            "GTGATGGT": 2.487916888355557,
            "GTGATGTT": 2.7879168883555567,
            "GTGATTAT": 1.8306149325859935,
            "GTGATTCT": 2.1306149325859933,
            "GTGATTGT": 1.8306149325859935,
            "GTGATTTT": 2.1306149325859933,
            "GTGCGAAT": 1.9668063915165095,
            "GTGCGACT": 2.2668063915165093,
            "GTGCGAGT": 1.9668063915165095,
            "GTGCGATT": 2.2668063915165093,
            "GTGCGCAT": 3.1,
            "GTGCGCCT": 3.4,
            "GTGCGCGT": 3.1,
            "GTGCGCTT": 3.4,
            "GTGCGGAT": 1.3482739117765292,
            "GTGCGGCT": 1.648273911776529,
            "GTGCGGGT": 1.3482739117765292,
            "GTGCGGTT": 1.648273911776529,
            "GTGCGTAT": 1.2853663112592777,
            "GTGCGTCT": 1.5853663112592775,
            "GTGCGTGT": 1.2853663112592777,
            "GTGCGTTT": 1.5853663112592775,
            "GTGGCAAT": 2.3795073101591635,
            "GTGGCACT": 2.6795073101591633,
            "GTGGCAGT": 2.3795073101591635,
            "GTGGCATT": 2.6795073101591633,
            "GTGGCCAT": 3.1,
            "GTGGCCCT": 3.4,
            "GTGGCCGT": 3.1,
            "GTGGCCTT": 3.4,
            "GTGGCGAT": 2.3769570342769812,
            "GTGGCGCT": 2.676957034276981,
            "GTGGCGGT": 2.3769570342769812,
            "GTGGCGTT": 2.676957034276981,
            "GTGGCTAT": 1.7154167372805569,
            "GTGGCTCT": 2.0154167372805567,
            "GTGGCTGT": 1.7154167372805569,
            "GTGGCTTT": 2.0154167372805567,
            "GTGGTAAT": 2.6,
            "GTGGTACT": 2.9,
            "GTGGTAGT": 2.6,
            "GTGGTATT": 2.9,
            "GTGGTCAT": 2.3,
            "GTGGTCCT": 2.5999999999999996,
            "GTGGTCGT": 2.3,
            "GTGGTCTT": 2.5999999999999996,
            "GTGGTGAT": 2.6,
            "GTGGTGCT": 2.9,
            "GTGGTGGT": 2.6,
            "GTGGTGTT": 2.9,
            "GTGGTTAT": 2.6,
            "GTGGTTCT": 2.9,
            "GTGGTTGT": 2.6,
            "GTGGTTTT": 2.9,
            "GTGTAAAT": 2.7274354079228638,
            "GTGTAACT": 3.0274354079228636,
            "GTGTAAGT": 2.7274354079228638,
            "GTGTAATT": 3.0274354079228636,
            "GTGTACAT": 3.1,
            "GTGTACCT": 3.4,
            "GTGTACGT": 3.1,
            "GTGTACTT": 3.4,
            "GTGTAGAT": 1.8383309096056584,
            "GTGTAGCT": 2.138330909605658,
            "GTGTAGGT": 1.8383309096056584,
            "GTGTAGTT": 2.138330909605658,
            "GTGTATAT": 1.6607085305100746,
            "GTGTATCT": 1.9607085305100744,
            "GTGTATGT": 1.6607085305100746,
            "GTGTATTT": 1.9607085305100744,
            "GTGTGAAT": 2.6,
            "GTGTGACT": 2.9,
            "GTGTGAGT": 2.6,
            "GTGTGATT": 2.9,
            "GTGTGCAT": 2.2,
            "GTGTGCCT": 2.5,
            "GTGTGCGT": 2.2,
            "GTGTGCTT": 2.5,
            "GTGTGGAT": 2.6,
            "GTGTGGCT": 2.9,
            "GTGTGGGT": 2.6,
            "GTGTGGTT": 2.9,
            "GTGTGTAT": 2.6,
            "GTGTGTCT": 2.9,
            "GTGTGTGT": 2.6,
            "GTGTGTTT": 2.9,
            "GTTATAAT": 3.1,
            "GTTATACT": 3.4,
            "GTTATAGT": 3.1,
            "GTTATATT": 3.4,
            "GTTATCAT": 2.9356166404783157,
            "GTTATCCT": 3.2356166404783155,
            "GTTATCGT": 2.9356166404783157,
            "GTTATCTT": 3.2356166404783155,
            "GTTATGAT": 2.2900787565637835,
            "GTTATGCT": 2.5900787565637833,
            "GTTATGGT": 2.2900787565637835,
            "GTTATGTT": 2.5900787565637833,
            "GTTATTAT": 2.615565894088041,
            "GTTATTCT": 2.915565894088041,
            "GTTATTGT": 2.615565894088041,
            "GTTATTTT": 2.915565894088041,
            "GTTCGAAT": 3.1,
            "GTTCGACT": 3.4,
            "GTTCGAGT": 3.1,
            "GTTCGATT": 3.4,
            "GTTCGCAT": 2.7928983467723287,
            "GTTCGCCT": 3.0928983467723286,
            "GTTCGCGT": 2.7928983467723287,
            "GTTCGCTT": 3.0928983467723286,
            "GTTCGGAT": 2.0381341165870994,
            "GTTCGGCT": 2.3381341165870992,
            "GTTCGGGT": 2.0381341165870994,
            "GTTCGGTT": 2.3381341165870992,
            "GTTCGTAT": 2.6683897878289597,
            "GTTCGTCT": 2.9683897878289596,
            "GTTCGTGT": 2.6683897878289597,
            "GTTCGTTT": 2.9683897878289596,
            "GTTGCAAT": 3.1,
            "GTTGCACT": 3.4,
            "GTTGCAGT": 3.1,
            "GTTGCATT": 3.4,
            "GTTGCCAT": 3.0948722461717297,
            "GTTGCCCT": 3.3948722461717296,
            "GTTGCCGT": 3.0948722461717297,
            "GTTGCCTT": 3.3948722461717296,
            "GTTGCGAT": 1.6398387381665671,
            "GTTGCGCT": 1.939838738166567,
            "GTTGCGGT": 1.6398387381665671,
            "GTTGCGTT": 1.939838738166567,
            "GTTGCTAT": 2.370025202876461,
            "GTTGCTCT": 2.670025202876461,
            "GTTGCTGT": 2.370025202876461,
            "GTTGCTTT": 2.670025202876461,
            "GTTGTAAT": 2.6,
            "GTTGTACT": 2.9,
            "GTTGTAGT": 2.6,
            "GTTGTATT": 2.9,
            "GTTGTCAT": 2.9,
            "GTTGTCCT": 3.1999999999999997,
            "GTTGTCGT": 2.9,
            "GTTGTCTT": 3.1999999999999997,
            "GTTGTGAT": 2.6,
            "GTTGTGCT": 2.9,
            "GTTGTGGT": 2.6,
            "GTTGTGTT": 2.9,
            "GTTGTTAT": 2.9,
            "GTTGTTCT": 3.1999999999999997,
            "GTTGTTGT": 2.9,
            "GTTGTTTT": 3.1999999999999997,
            "GTTTAAAT": 3.1,
            "GTTTAACT": 3.4,
            "GTTTAAGT": 3.1,
            "GTTTAATT": 3.4,
            "GTTTACAT": 2.732469358328848,
            "GTTTACCT": 3.032469358328848,
            "GTTTACGT": 2.732469358328848,
            "GTTTACTT": 3.032469358328848,
            "GTTTAGAT": 2.7891826304187677,
            "GTTTAGCT": 3.0891826304187675,
            "GTTTAGGT": 2.7891826304187677,
            "GTTTAGTT": 3.0891826304187675,
            "GTTTATAT": 2.558985838626354,
            "GTTTATCT": 2.858985838626354,
            "GTTTATGT": 2.558985838626354,
            "GTTTATTT": 2.858985838626354,
            "GTTTGAAT": 2.5,
            "GTTTGACT": 2.8,
            "GTTTGAGT": 2.5,
            "GTTTGATT": 2.8,
            "GTTTGCAT": 2.9,
            "GTTTGCCT": 3.1999999999999997,
            "GTTTGCGT": 2.9,
            "GTTTGCTT": 3.1999999999999997,
            "GTTTGGAT": 2.6,
            "GTTTGGCT": 2.9,
            "GTTTGGGT": 2.6,
            "GTTTGGTT": 2.9,
            "GTTTGTAT": 2.9,
            "GTTTGTCT": 3.1999999999999997,
            "GTTTGTGT": 2.9,
            "GTTTGTTT": 3.1999999999999997,
            "TAAATAAA": 3.068587126717088,
            "TAAATACA": 3.0888452941284066,
            "TAAATAGA": 2.654168701358145,
            "TAAATATA": 3.334293563358544,
            "TAAATCAA": 3.2999475618337524,
            "TAAATCCA": 3.320205729245071,
            "TAAATCGA": 2.8855291364748092,
            "TAAATCTA": 3.5656539984752085,
            "TAAATGAA": 2.595497829668761,
            "TAAATGCA": 2.61575599708008,
            "TAAATGGA": 2.1810794043098185,
            "TAAATGTA": 2.8612042663102173,
            "TAAATTAA": 3.334293563358544,
            "TAAATTCA": 3.3545517307698627,
            "TAAATTGA": 2.9198751379996013,
            "TAAATTTA": 3.6,
            "TAACGAAA": 2.5334767797044986,
            "TAACGACA": 2.5537349471158173,
            "TAACGAGA": 2.119058354345556,
            "TAACGATA": 2.7991832163459547,
            "TAACGCAA": 2.4667828759879913,
            "TAACGCCA": 2.48704104339931,
            "TAACGCGA": 2.0523644506290486,
            "TAACGCTA": 2.7324893126294474,
            "TAACGGAA": 1.2655937471300818,
            "TAACGGCA": 1.2858519145414005,
            "TAACGGGA": 0.8511753217711391,
            "TAACGGTA": 1.5313001837715379,
            "TAACGTAA": 3.334293563358544,
            "TAACGTCA": 3.3545517307698627,
            "TAACGTGA": 2.9198751379996013,
            "TAACGTTA": 3.6,
            "TAAGCAAA": 2.9726109042459083,
            "TAAGCACA": 2.992869071657227,
            "TAAGCAGA": 2.5581924788869657,
            "TAAGCATA": 3.2383173408873644,
            "TAAGCCAA": 2.9586948124227033,
            "TAAGCCCA": 2.978952979834022,
            "TAAGCCGA": 2.5442763870637606,
            "TAAGCCTA": 3.2244012490641594,
            "TAAGCGAA": 2.1829495598896442,
            "TAAGCGCA": 2.203207727300963,
            "TAAGCGGA": 1.7685311345307015,
            "TAAGCGTA": 2.4486559965311003,
            "TAAGCTAA": 3.334293563358544,
            "TAAGCTCA": 3.3545517307698627,
            "TAAGCTGA": 2.9198751379996013,
            "TAAGCTTA": 3.6,
            "TAAGTAAA": 2.834293563358544,
            "TAAGTACA": 2.8545517307698627,
            "TAAGTAGA": 2.4198751379996013,
            "TAAGTATA": 3.1,
            "TAAGTCAA": 3.134293563358544,
            "TAAGTCCA": 3.1545517307698625,
            "TAAGTCGA": 2.719875137999601,
            "TAAGTCTA": 3.4,
            "TAAGTGAA": 2.834293563358544,
            "TAAGTGCA": 2.8545517307698627,
            "TAAGTGGA": 2.4198751379996013,
            "TAAGTGTA": 3.1,
            "TAAGTTAA": 2.834293563358544,
            "TAAGTTCA": 2.8545517307698627,
            "TAAGTTGA": 2.4198751379996013,
            "TAAGTTTA": 3.1,
            "TAATAAAA": 2.9893489953552503,
            "TAATAACA": 3.009607162766569,
            "TAATAAGA": 2.574930569996308,
            "TAATAATA": 3.2550554319967064,
            "TAATACAA": 3.1009754726193943,
            "TAATACCA": 3.121233640030713,
            "TAATACGA": 2.6865570472604516,
            "TAATACTA": 3.3666819092608504,
            "TAATAGAA": 1.80867030468867,
            "TAATAGCA": 1.8289284720999888,
            "TAATAGGA": 1.3942518793297274,
            "TAATAGTA": 2.074376741330126,
            "TAATATAA": 3.334293563358544,
            "TAATATCA": 3.3545517307698627,
            "TAATATGA": 2.9198751379996013,
            "TAATATTA": 3.6,
            "TAATGAAA": 2.834293563358544,
            "TAATGACA": 2.8545517307698627,
            "TAATGAGA": 2.4198751379996013,
            "TAATGATA": 3.1,
            "TAATGCAA": 3.134293563358544,
            "TAATGCCA": 3.1545517307698625,
            "TAATGCGA": 2.719875137999601,
            "TAATGCTA": 3.4,
            "TAATGGAA": 2.834293563358544,
            "TAATGGCA": 2.8545517307698627,
            "TAATGGGA": 2.4198751379996013,
            "TAATGGTA": 3.1,
            "TAATGTAA": 2.834293563358544,
            "TAATGTCA": 2.8545517307698627,
            "TAATGTGA": 2.4198751379996013,
            "TAATGTTA": 3.1,
            "TACATAAA": 3.0888452941284066,
            "TACATACA": 3.1091034615397253,
            "TACATAGA": 2.674426868769464,
            "TACATATA": 3.3545517307698627,
            "TACATCAA": 3.4327367624235774,
            "TACATCCA": 3.452994929834896,
            "TACATCGA": 3.0183183370646347,
            "TACATCTA": 3.6984431990650335,
            "TACATGAA": 3.334293563358544,
            "TACATGCA": 3.3545517307698627,
            "TACATGGA": 2.9198751379996013,
            "TACATGTA": 3.6,
            "TACATTAA": 3.0140614098722507,
            "TACATTCA": 3.0343195772835694,
            "TACATTGA": 2.599642984513308,
            "TACATTTA": 3.279767846513707,
            "TACCGAAA": 2.872819404782786,
            "TACCGACA": 2.893077572194105,
            "TACCGAGA": 2.4584009794238435,
            "TACCGATA": 3.1385258414242423,
            "TACCGCAA": 3.5828434961411686,
            "TACCGCCA": 3.6031016635524873,
            "TACCGCGA": 3.168425070782226,
            "TACCGCTA": 3.8485499327826247,
            "TACCGGAA": 3.334293563358544,
            "TACCGGCA": 3.3545517307698627,
            "TACCGGGA": 2.9198751379996013,
            "TACCGGTA": 3.6,
            "TACCGTAA": 3.126983698182755,
            "TACCGTCA": 3.1472418655940735,
            "TACCGTGA": 2.712565272823812,
            "TACCGTTA": 3.392690134824211,
            "TACGCAAA": 2.583441718949911,
            "TACGCACA": 2.6036998863612295,
            "TACGCAGA": 2.169023293590968,
            "TACGCATA": 2.849148155591367,
            "TACGCCAA": 3.4903651605246075,
            "TACGCCCA": 3.5106233279359262,
            "TACGCCGA": 3.075946735165665,
            "TACGCCTA": 3.7560715971660636,
            "TACGCGAA": 3.334293563358544,
            "TACGCGCA": 3.3545517307698627,
            "TACGCGGA": 2.9198751379996013,
            "TACGCGTA": 3.6,
            "TACGCTAA": 3.080328546453665,
            "TACGCTCA": 3.100586713864984,
            "TACGCTGA": 2.665910121094722,
            "TACGCTTA": 3.3460349830951213,
            "TACGTAAA": 3.134293563358544,
            "TACGTACA": 3.1545517307698625,
            "TACGTAGA": 2.719875137999601,
            "TACGTATA": 3.4,
            "TACGTCAA": 3.134293563358544,
            "TACGTCCA": 3.1545517307698625,
            "TACGTCGA": 2.719875137999601,
            "TACGTCTA": 3.4,
            "TACGTGAA": 2.334293563358544,
            "TACGTGCA": 2.3545517307698627,
            "TACGTGGA": 1.9198751379996013,
            "TACGTGTA": 2.6,
            "TACGTTAA": 3.134293563358544,
            "TACGTTCA": 3.1545517307698625,
            "TACGTTGA": 2.719875137999601,
            "TACGTTTA": 3.4,
            "TACTAAAA": 3.1267364803931894,
            "TACTAACA": 3.146994647804508,
            "TACTAAGA": 2.7123180550342463,
            "TACTAATA": 3.3924429170346455,
            "TACTACAA": 3.489681210222385,
            "TACTACCA": 3.5099393776337036,
            "TACTACGA": 3.075262784863442,
            "TACTACTA": 3.755387646863841,
            "TACTAGAA": 3.334293563358544,
            "TACTAGCA": 3.3545517307698627,
            "TACTAGGA": 2.9198751379996013,
            "TACTAGTA": 3.6,
            "TACTATAA": 3.027799308110585,
            "TACTATCA": 3.0480574755219036,
            "TACTATGA": 2.6133808827516423,
            "TACTATTA": 3.293505744752041,
            "TACTGAAA": 3.134293563358544,
            "TACTGACA": 3.1545517307698625,
            "TACTGAGA": 2.719875137999601,
            "TACTGATA": 3.4,
            "TACTGCAA": 3.134293563358544,
            "TACTGCCA": 3.1545517307698625,
            "TACTGCGA": 2.719875137999601,
            "TACTGCTA": 3.4,
            "TACTGGAA": 2.434293563358544,
            "TACTGGCA": 2.4545517307698628,
            "TACTGGGA": 2.0198751379996014,
            "TACTGGTA": 2.7,
            "TACTGTAA": 3.134293563358544,
            "TACTGTCA": 3.1545517307698625,
            "TACTGTGA": 2.719875137999601,
            "TACTGTTA": 3.4,
            "TAGATAAA": 2.654168701358145,
            "TAGATACA": 2.674426868769464,
            "TAGATAGA": 2.2397502759992025,
            "TAGATATA": 2.9198751379996013,
            "TAGATCAA": 3.334293563358544,
            "TAGATCCA": 3.3545517307698627,
            "TAGATCGA": 2.9198751379996013,
            "TAGATCTA": 3.6,
            "TAGATGAA": 2.722210451714101,
            "TAGATGCA": 2.7424686191254195,
            "TAGATGGA": 2.307792026355158,
            "TAGATGTA": 2.987916888355557,
            "TAGATTAA": 2.0649084959445374,
            "TAGATTCA": 2.085166663355856,
            "TAGATTGA": 1.6504900705855947,
            "TAGATTTA": 2.3306149325859935,
            "TAGCGAAA": 2.2010999548750534,
            "TAGCGACA": 2.221358122286372,
            "TAGCGAGA": 1.7866815295161107,
            "TAGCGATA": 2.4668063915165095,
            "TAGCGCAA": 3.334293563358544,
            "TAGCGCCA": 3.3545517307698627,
            "TAGCGCGA": 2.9198751379996013,
            "TAGCGCTA": 3.6,
            "TAGCGGAA": 1.5825674751350731,
            "TAGCGGCA": 1.6028256425463918,
            "TAGCGGGA": 1.1681490497761304,
            "TAGCGGTA": 1.8482739117765292,
            "TAGCGTAA": 1.5196598746178216,
            "TAGCGTCA": 1.5399180420291403,
            "TAGCGTGA": 1.105241449258879,
            "TAGCGTTA": 1.7853663112592777,
            "TAGGCAAA": 2.6138008735177074,
            "TAGGCACA": 2.634059040929026,
            "TAGGCAGA": 2.1993824481587647,
            "TAGGCATA": 2.8795073101591635,
            "TAGGCCAA": 3.334293563358544,
            "TAGGCCCA": 3.3545517307698627,
            "TAGGCCGA": 2.9198751379996013,
            "TAGGCCTA": 3.6,
            "TAGGCGAA": 2.611250597635525,
            "TAGGCGCA": 2.631508765046844,
            "TAGGCGGA": 2.1968321722765825,
            "TAGGCGTA": 2.8769570342769812,
            "TAGGCTAA": 1.9497103006391008,
            "TAGGCTCA": 1.9699684680504195,
            "TAGGCTGA": 1.535291875280158,
            "TAGGCTTA": 2.215416737280557,
            "TAGGTAAA": 2.834293563358544,
            "TAGGTACA": 2.8545517307698627,
            "TAGGTAGA": 2.4198751379996013,
            "TAGGTATA": 3.1,
            "TAGGTCAA": 2.5342935633585437,
            "TAGGTCCA": 2.5545517307698624,
            "TAGGTCGA": 2.1198751379996015,
            "TAGGTCTA": 2.8,
            "TAGGTGAA": 2.834293563358544,
            "TAGGTGCA": 2.8545517307698627,
            "TAGGTGGA": 2.4198751379996013,
            "TAGGTGTA": 3.1,
            "TAGGTTAA": 2.834293563358544,
            "TAGGTTCA": 2.8545517307698627,
            "TAGGTTGA": 2.4198751379996013,
            "TAGGTTTA": 3.1,
            "TAGTAAAA": 2.9617289712814077,
            "TAGTAACA": 2.9819871386927264,
            "TAGTAAGA": 2.547310545922465,
            "TAGTAATA": 3.2274354079228638,
            "TAGTACAA": 3.334293563358544,
            "TAGTACCA": 3.3545517307698627,
            "TAGTACGA": 2.9198751379996013,
            "TAGTACTA": 3.6,
            "TAGTAGAA": 2.0726244729642023,
            "TAGTAGCA": 2.092882640375521,
            "TAGTAGGA": 1.6582060476052596,
            "TAGTAGTA": 2.3383309096056584,
            "TAGTATAA": 1.8950020938686185,
            "TAGTATCA": 1.9152602612799372,
            "TAGTATGA": 1.4805836685096758,
            "TAGTATTA": 2.1607085305100746,
            "TAGTGAAA": 2.834293563358544,
            "TAGTGACA": 2.8545517307698627,
            "TAGTGAGA": 2.4198751379996013,
            "TAGTGATA": 3.1,
            "TAGTGCAA": 2.434293563358544,
            "TAGTGCCA": 2.4545517307698628,
            "TAGTGCGA": 2.0198751379996014,
            "TAGTGCTA": 2.7,
            "TAGTGGAA": 2.834293563358544,
            "TAGTGGCA": 2.8545517307698627,
            "TAGTGGGA": 2.4198751379996013,
            "TAGTGGTA": 3.1,
            "TAGTGTAA": 2.834293563358544,
            "TAGTGTCA": 2.8545517307698627,
            "TAGTGTGA": 2.4198751379996013,
            "TAGTGTTA": 3.1,
            "TATATAAA": 3.334293563358544,
            "TATATACA": 3.3545517307698627,
            "TATATAGA": 2.9198751379996013,
            "TATATATA": 3.6,
            "TATATCAA": 3.1699102038368596,
            "TATATCCA": 3.1901683712481783,
            "TATATCGA": 2.755491778477917,
            "TATATCTA": 3.4356166404783157,
            "TATATGAA": 2.5243723199223274,
            "TATATGCA": 2.544630487333646,
            "TATATGGA": 2.1099538945633847,
            "TATATGTA": 2.7900787565637835,
            "TATATTAA": 2.849859457446585,
            "TATATTCA": 2.8701176248579037,
            "TATATTGA": 2.4354410320876423,
            "TATATTTA": 3.115565894088041,
            "TATCGAAA": 3.334293563358544,
            "TATCGACA": 3.3545517307698627,
            "TATCGAGA": 2.9198751379996013,
            "TATCGATA": 3.6,
            "TATCGCAA": 3.0271919101308726,
            "TATCGCCA": 3.0474500775421913,
            "TATCGCGA": 2.61277348477193,
            "TATCGCTA": 3.2928983467723287,
            "TATCGGAA": 2.2724276799456433,
            "TATCGGCA": 2.292685847356962,
            "TATCGGGA": 1.8580092545867006,
            "TATCGGTA": 2.5381341165870994,
            "TATCGTAA": 2.9026833511875036,
            "TATCGTCA": 2.9229415185988223,
            "TATCGTGA": 2.488264925828561,
            "TATCGTTA": 3.1683897878289597,
            "TATGCAAA": 3.334293563358544,
            "TATGCACA": 3.3545517307698627,
            "TATGCAGA": 2.9198751379996013,
            "TATGCATA": 3.6,
            "TATGCCAA": 3.3291658095302736,
            "TATGCCCA": 3.3494239769415923,
            "TATGCCGA": 2.914747384171331,
            "TATGCCTA": 3.5948722461717297,
            "TATGCGAA": 1.874132301525111,
            "TATGCGCA": 1.8943904689364297,
            "TATGCGGA": 1.4597138761661683,
            "TATGCGTA": 2.139838738166567,
            "TATGCTAA": 2.604318766235005,
            "TATGCTCA": 2.6245769336463236,
            "TATGCTGA": 2.1899003408760622,
            "TATGCTTA": 2.870025202876461,
            "TATGTAAA": 2.834293563358544,
            "TATGTACA": 2.8545517307698627,
            "TATGTAGA": 2.4198751379996013,
            "TATGTATA": 3.1,
            "TATGTCAA": 3.134293563358544,
            "TATGTCCA": 3.1545517307698625,
            "TATGTCGA": 2.719875137999601,
            "TATGTCTA": 3.4,
            "TATGTGAA": 2.834293563358544,
            "TATGTGCA": 2.8545517307698627,
            "TATGTGGA": 2.4198751379996013,
            "TATGTGTA": 3.1,
            "TATGTTAA": 3.134293563358544,
            "TATGTTCA": 3.1545517307698625,
            "TATGTTGA": 2.719875137999601,
            "TATGTTTA": 3.4,
            "TATTAAAA": 3.334293563358544,
            "TATTAACA": 3.3545517307698627,
            "TATTAAGA": 2.9198751379996013,
            "TATTAATA": 3.6,
            "TATTACAA": 2.966762921687392,
            "TATTACCA": 2.9870210890987106,
            "TATTACGA": 2.552344496328449,
            "TATTACTA": 3.232469358328848,
            "TATTAGAA": 3.0234761937773116,
            "TATTAGCA": 3.0437343611886303,
            "TATTAGGA": 2.609057768418369,
            "TATTAGTA": 3.2891826304187677,
            "TATTATAA": 2.793279401984898,
            "TATTATCA": 2.8135375693962166,
            "TATTATGA": 2.3788609766259556,
            "TATTATTA": 3.058985838626354,
            "TATTGAAA": 2.734293563358544,
            "TATTGACA": 2.7545517307698626,
            "TATTGAGA": 2.319875137999601,
            "TATTGATA": 3.0,
            "TATTGCAA": 3.134293563358544,
            "TATTGCCA": 3.1545517307698625,
            "TATTGCGA": 2.719875137999601,
            "TATTGCTA": 3.4,
            "TATTGGAA": 2.834293563358544,
            "TATTGGCA": 2.8545517307698627,
            "TATTGGGA": 2.4198751379996013,
            "TATTGGTA": 3.1,
            "TATTGTAA": 3.134293563358544,
            "TATTGTCA": 3.1545517307698625,
            "TATTGTGA": 2.719875137999601,
            "TATTGTTA": 3.4,
            "TCAATAAA": 3.2999475618337524,
            "TCAATACA": 3.4327367624235774,
            "TCAATAGA": 3.334293563358544,
            "TCAATATA": 3.1699102038368596,
            "TCAATCAA": 3.5313079969504164,
            "TCAATCCA": 3.664097197540242,
            "TCAATCGA": 3.5656539984752085,
            "TCAATCTA": 3.401270638953524,
            "TCAATGAA": 2.8268582647854257,
            "TCAATGCA": 2.9596474653752507,
            "TCAATGGA": 2.8612042663102173,
            "TCAATGTA": 2.696820906788533,
            "TCAATTAA": 3.5656539984752085,
            "TCAATTCA": 3.6984431990650335,
            "TCAATTGA": 3.6,
            "TCAATTTA": 3.4356166404783157,
            "TCACGAAA": 2.764837214821163,
            "TCACGACA": 2.897626415410988,
            "TCACGAGA": 2.7991832163459547,
            "TCACGATA": 2.6347998568242703,
            "TCACGCAA": 2.6981433111046558,
            "TCACGCCA": 2.830932511694481,
            "TCACGCGA": 2.7324893126294474,
            "TCACGCTA": 2.568105953107763,
            "TCACGGAA": 1.4969541822467463,
            "TCACGGCA": 1.6297433828365713,
            "TCACGGGA": 1.5313001837715379,
            "TCACGGTA": 1.3669168242498535,
            "TCACGTAA": 3.5656539984752085,
            "TCACGTCA": 3.6984431990650335,
            "TCACGTGA": 3.6,
            "TCACGTTA": 3.4356166404783157,
            "TCAGCAAA": 3.203971339362573,
            "TCAGCACA": 3.336760539952398,
            "TCAGCAGA": 3.2383173408873644,
            "TCAGCATA": 3.07393398136568,
            "TCAGCCAA": 3.1900552475393678,
            "TCAGCCCA": 3.3228444481291928,
            "TCAGCCGA": 3.2244012490641594,
            "TCAGCCTA": 3.060017889542475,
            "TCAGCGAA": 2.4143099950063087,
            "TCAGCGCA": 2.5470991955961337,
            "TCAGCGGA": 2.4486559965311003,
            "TCAGCGTA": 2.284272637009416,
            "TCAGCTAA": 3.5656539984752085,
            "TCAGCTCA": 3.6984431990650335,
            "TCAGCTGA": 3.6,
            "TCAGCTTA": 3.4356166404783157,
            "TCAGTAAA": 3.0656539984752085,
            "TCAGTACA": 3.1984431990650335,
            "TCAGTAGA": 3.1,
            "TCAGTATA": 2.9356166404783157,
            "TCAGTCAA": 3.3656539984752083,
            "TCAGTCCA": 3.4984431990650333,
            "TCAGTCGA": 3.4,
            "TCAGTCTA": 3.2356166404783155,
            "TCAGTGAA": 3.0656539984752085,
            "TCAGTGCA": 3.1984431990650335,
            "TCAGTGGA": 3.1,
            "TCAGTGTA": 2.9356166404783157,
            "TCAGTTAA": 3.0656539984752085,
            "TCAGTTCA": 3.1984431990650335,
            "TCAGTTGA": 3.1,
            "TCAGTTTA": 2.9356166404783157,
            "TCATAAAA": 3.2207094304719153,
            "TCATAACA": 3.35349863106174,
            "TCATAAGA": 3.2550554319967064,
            "TCATAATA": 3.090672072475022,
            "TCATACAA": 3.332335907736059,
            "TCATACCA": 3.465125108325884,
            "TCATACGA": 3.3666819092608504,
            "TCATACTA": 3.202298549739166,
            "TCATAGAA": 2.0400307398053346,
            "TCATAGCA": 2.1728199403951596,
            "TCATAGGA": 2.074376741330126,
            "TCATAGTA": 1.9099933818084418,
            "TCATATAA": 3.5656539984752085,
            "TCATATCA": 3.6984431990650335,
            "TCATATGA": 3.6,
            "TCATATTA": 3.4356166404783157,
            "TCATGAAA": 3.0656539984752085,
            "TCATGACA": 3.1984431990650335,
            "TCATGAGA": 3.1,
            "TCATGATA": 2.9356166404783157,
            "TCATGCAA": 3.3656539984752083,
            "TCATGCCA": 3.4984431990650333,
            "TCATGCGA": 3.4,
            "TCATGCTA": 3.2356166404783155,
            "TCATGGAA": 3.0656539984752085,
            "TCATGGCA": 3.1984431990650335,
            "TCATGGGA": 3.1,
            "TCATGGTA": 2.9356166404783157,
            "TCATGTAA": 3.0656539984752085,
            "TCATGTCA": 3.1984431990650335,
            "TCATGTGA": 3.1,
            "TCATGTTA": 2.9356166404783157,
            "TCCATAAA": 3.320205729245071,
            "TCCATACA": 3.452994929834896,
            "TCCATAGA": 3.3545517307698627,
            "TCCATATA": 3.1901683712481783,
            "TCCATCAA": 3.664097197540242,
            "TCCATCCA": 3.796886398130067,
            "TCCATCGA": 3.6984431990650335,
            "TCCATCTA": 3.534059839543349,
            "TCCATGAA": 3.5656539984752085,
            "TCCATGCA": 3.6984431990650335,
            "TCCATGGA": 3.6,
            "TCCATGTA": 3.4356166404783157,
            "TCCATTAA": 3.245421844988915,
            "TCCATTCA": 3.37821104557874,
            "TCCATTGA": 3.279767846513707,
            "TCCATTTA": 3.1153844869920224,
            "TCCCGAAA": 3.1041798398994507,
            "TCCCGACA": 3.2369690404892757,
            "TCCCGAGA": 3.1385258414242423,
            "TCCCGATA": 2.974142481902558,
            "TCCCGCAA": 3.814203931257833,
            "TCCCGCCA": 3.946993131847658,
            "TCCCGCGA": 3.8485499327826247,
            "TCCCGCTA": 3.6841665732609403,
            "TCCCGGAA": 3.5656539984752085,
            "TCCCGGCA": 3.6984431990650335,
            "TCCCGGGA": 3.6,
            "TCCCGGTA": 3.4356166404783157,
            "TCCCGTAA": 3.3583441332994193,
            "TCCCGTCA": 3.4911333338892443,
            "TCCCGTGA": 3.392690134824211,
            "TCCCGTTA": 3.2283067753025265,
            "TCCGCAAA": 2.8148021540665753,
            "TCCGCACA": 2.9475913546564003,
            "TCCGCAGA": 2.849148155591367,
            "TCCGCATA": 2.6847647960696825,
            "TCCGCCAA": 3.721725595641272,
            "TCCGCCCA": 3.854514796231097,
            "TCCGCCGA": 3.7560715971660636,
            "TCCGCCTA": 3.5916882376443793,
            "TCCGCGAA": 3.5656539984752085,
            "TCCGCGCA": 3.6984431990650335,
            "TCCGCGGA": 3.6,
            "TCCGCGTA": 3.4356166404783157,
            "TCCGCTAA": 3.311688981570329,
            "TCCGCTCA": 3.4444781821601547,
            "TCCGCTGA": 3.3460349830951213,
            "TCCGCTTA": 3.181651623573437,
            "TCCGTAAA": 3.3656539984752083,
            "TCCGTACA": 3.4984431990650333,
            "TCCGTAGA": 3.4,
            "TCCGTATA": 3.2356166404783155,
            "TCCGTCAA": 3.3656539984752083,
            "TCCGTCCA": 3.4984431990650333,
            "TCCGTCGA": 3.4,
            "TCCGTCTA": 3.2356166404783155,
            "TCCGTGAA": 2.5656539984752085,
            "TCCGTGCA": 2.6984431990650335,
            "TCCGTGGA": 2.6,
            "TCCGTGTA": 2.4356166404783157,
            "TCCGTTAA": 3.3656539984752083,
            "TCCGTTCA": 3.4984431990650333,
            "TCCGTTGA": 3.4,
            "TCCGTTTA": 3.2356166404783155,
            "TCCTAAAA": 3.3580969155098535,
            "TCCTAACA": 3.490886116099679,
            "TCCTAAGA": 3.3924429170346455,
            "TCCTAATA": 3.228059557512961,
            "TCCTACAA": 3.7210416453390494,
            "TCCTACCA": 3.8538308459288744,
            "TCCTACGA": 3.755387646863841,
            "TCCTACTA": 3.5910042873421566,
            "TCCTAGAA": 3.5656539984752085,
            "TCCTAGCA": 3.6984431990650335,
            "TCCTAGGA": 3.6,
            "TCCTAGTA": 3.4356166404783157,
            "TCCTATAA": 3.2591597432272494,
            "TCCTATCA": 3.3919489438170745,
            "TCCTATGA": 3.293505744752041,
            "TCCTATTA": 3.1291223852303567,
            "TCCTGAAA": 3.3656539984752083,
            "TCCTGACA": 3.4984431990650333,
            "TCCTGAGA": 3.4,
            "TCCTGATA": 3.2356166404783155,
            "TCCTGCAA": 3.3656539984752083,
            "TCCTGCCA": 3.4984431990650333,
            "TCCTGCGA": 3.4,
            "TCCTGCTA": 3.2356166404783155,
            "TCCTGGAA": 2.6656539984752086,
            "TCCTGGCA": 2.7984431990650336,
            "TCCTGGGA": 2.7,
            "TCCTGGTA": 2.535616640478316,
            "TCCTGTAA": 3.3656539984752083,
            "TCCTGTCA": 3.4984431990650333,
            "TCCTGTGA": 3.4,
            "TCCTGTTA": 3.2356166404783155,
            "TCGATAAA": 2.8855291364748097,
            "TCGATACA": 3.0183183370646347,
            "TCGATAGA": 2.9198751379996013,
            "TCGATATA": 2.755491778477917,
            "TCGATCAA": 3.5656539984752085,
            "TCGATCCA": 3.6984431990650335,
            "TCGATCGA": 3.6,
            "TCGATCTA": 3.4356166404783157,
            "TCGATGAA": 2.9535708868307653,
            "TCGATGCA": 3.0863600874205903,
            "TCGATGGA": 2.987916888355557,
            "TCGATGTA": 2.8235335288338725,
            "TCGATTAA": 2.296268931061202,
            "TCGATTCA": 2.429058131651027,
            "TCGATTGA": 2.3306149325859935,
            "TCGATTTA": 2.166231573064309,
            "TCGCGAAA": 2.432460389991718,
            "TCGCGACA": 2.565249590581543,
            "TCGCGAGA": 2.4668063915165095,
            "TCGCGATA": 2.302423031994825,
            "TCGCGCAA": 3.5656539984752085,
            "TCGCGCCA": 3.6984431990650335,
            "TCGCGCGA": 3.6,
            "TCGCGCTA": 3.4356166404783157,
            "TCGCGGAA": 1.8139279102517376,
            "TCGCGGCA": 1.9467171108415626,
            "TCGCGGGA": 1.8482739117765292,
            "TCGCGGTA": 1.6838905522548449,
            "TCGCGTAA": 1.751020309734486,
            "TCGCGTCA": 1.883809510324311,
            "TCGCGTGA": 1.7853663112592777,
            "TCGCGTTA": 1.6209829517375933,
            "TCGGCAAA": 2.845161308634372,
            "TCGGCACA": 2.977950509224197,
            "TCGGCAGA": 2.8795073101591635,
            "TCGGCATA": 2.715123950637479,
            "TCGGCCAA": 3.5656539984752085,
            "TCGGCCCA": 3.6984431990650335,
            "TCGGCCGA": 3.6,
            "TCGGCCTA": 3.4356166404783157,
            "TCGGCGAA": 2.8426110327521896,
            "TCGGCGCA": 2.9754002333420146,
            "TCGGCGGA": 2.8769570342769812,
            "TCGGCGTA": 2.712573674755297,
            "TCGGCTAA": 2.1810707357557653,
            "TCGGCTCA": 2.3138599363455903,
            "TCGGCTGA": 2.215416737280557,
            "TCGGCTTA": 2.0510333777588725,
            "TCGGTAAA": 3.0656539984752085,
            "TCGGTACA": 3.1984431990650335,
            "TCGGTAGA": 3.1,
            "TCGGTATA": 2.9356166404783157,
            "TCGGTCAA": 2.7656539984752087,
            "TCGGTCCA": 2.8984431990650332,
            "TCGGTCGA": 2.8,
            "TCGGTCTA": 2.6356166404783155,
            "TCGGTGAA": 3.0656539984752085,
            "TCGGTGCA": 3.1984431990650335,
            "TCGGTGGA": 3.1,
            "TCGGTGTA": 2.9356166404783157,
            "TCGGTTAA": 3.0656539984752085,
            "TCGGTTCA": 3.1984431990650335,
            "TCGGTTGA": 3.1,
            "TCGGTTTA": 2.9356166404783157,
            "TCGTAAAA": 3.193089406398072,
            "TCGTAACA": 3.325878606987897,
            "TCGTAAGA": 3.2274354079228638,
            "TCGTAATA": 3.0630520484011794,
            "TCGTACAA": 3.5656539984752085,
            "TCGTACCA": 3.6984431990650335,
            "TCGTACGA": 3.6,
            "TCGTACTA": 3.4356166404783157,
            "TCGTAGAA": 2.3039849080808668,
            "TCGTAGCA": 2.4367741086706918,
            "TCGTAGGA": 2.3383309096056584,
            "TCGTAGTA": 2.173947550083974,
            "TCGTATAA": 2.126362528985283,
            "TCGTATCA": 2.259151729575108,
            "TCGTATGA": 2.1607085305100746,
            "TCGTATTA": 1.9963251709883902,
            "TCGTGAAA": 3.0656539984752085,
            "TCGTGACA": 3.1984431990650335,
            "TCGTGAGA": 3.1,
            "TCGTGATA": 2.9356166404783157,
            "TCGTGCAA": 2.6656539984752086,
            "TCGTGCCA": 2.7984431990650336,
            "TCGTGCGA": 2.7,
            "TCGTGCTA": 2.535616640478316,
            "TCGTGGAA": 3.0656539984752085,
            "TCGTGGCA": 3.1984431990650335,
            "TCGTGGGA": 3.1,
            "TCGTGGTA": 2.9356166404783157,
            "TCGTGTAA": 3.0656539984752085,
            "TCGTGTCA": 3.1984431990650335,
            "TCGTGTGA": 3.1,
            "TCGTGTTA": 2.9356166404783157,
            "TCTATAAA": 3.5656539984752085,
            "TCTATACA": 3.6984431990650335,
            "TCTATAGA": 3.6,
            "TCTATATA": 3.4356166404783157,
            "TCTATCAA": 3.401270638953524,
            "TCTATCCA": 3.534059839543349,
            "TCTATCGA": 3.4356166404783157,
            "TCTATCTA": 3.2712332809566314,
            "TCTATGAA": 2.755732755038992,
            "TCTATGCA": 2.888521955628817,
            "TCTATGGA": 2.7900787565637835,
            "TCTATGTA": 2.625695397042099,
            "TCTATTAA": 3.0812198925632495,
            "TCTATTCA": 3.2140090931530745,
            "TCTATTGA": 3.115565894088041,
            "TCTATTTA": 2.9511825345663567,
            "TCTCGAAA": 3.5656539984752085,
            "TCTCGACA": 3.6984431990650335,
            "TCTCGAGA": 3.6,
            "TCTCGATA": 3.4356166404783157,
            "TCTCGCAA": 3.258552345247537,
            "TCTCGCCA": 3.391341545837362,
            "TCTCGCGA": 3.2928983467723287,
            "TCTCGCTA": 3.1285149872506444,
            "TCTCGGAA": 2.503788115062308,
            "TCTCGGCA": 2.636577315652133,
            "TCTCGGGA": 2.5381341165870994,
            "TCTCGGTA": 2.373750757065415,
            "TCTCGTAA": 3.134043786304168,
            "TCTCGTCA": 3.266832986893993,
            "TCTCGTGA": 3.1683897878289597,
            "TCTCGTTA": 3.0040064283072754,
            "TCTGCAAA": 3.5656539984752085,
            "TCTGCACA": 3.6984431990650335,
            "TCTGCAGA": 3.6,
            "TCTGCATA": 3.4356166404783157,
            "TCTGCCAA": 3.560526244646938,
            "TCTGCCCA": 3.693315445236763,
            "TCTGCCGA": 3.5948722461717297,
            "TCTGCCTA": 3.4304888866500454,
            "TCTGCGAA": 2.1054927366417755,
            "TCTGCGCA": 2.2382819372316005,
            "TCTGCGGA": 2.139838738166567,
            "TCTGCGTA": 1.9754553786448827,
            "TCTGCTAA": 2.8356792013516694,
            "TCTGCTCA": 2.9684684019414944,
            "TCTGCTGA": 2.870025202876461,
            "TCTGCTTA": 2.7056418433547766,
            "TCTGTAAA": 3.0656539984752085,
            "TCTGTACA": 3.1984431990650335,
            "TCTGTAGA": 3.1,
            "TCTGTATA": 2.9356166404783157,
            "TCTGTCAA": 3.3656539984752083,
            "TCTGTCCA": 3.4984431990650333,
            "TCTGTCGA": 3.4,
            "TCTGTCTA": 3.2356166404783155,
            "TCTGTGAA": 3.0656539984752085,
            "TCTGTGCA": 3.1984431990650335,
            "TCTGTGGA": 3.1,
            "TCTGTGTA": 2.9356166404783157,
            "TCTGTTAA": 3.3656539984752083,
            "TCTGTTCA": 3.4984431990650333,
            "TCTGTTGA": 3.4,
            "TCTGTTTA": 3.2356166404783155,
            "TCTTAAAA": 3.5656539984752085,
            "TCTTAACA": 3.6984431990650335,
            "TCTTAAGA": 3.6,
            "TCTTAATA": 3.4356166404783157,
            "TCTTACAA": 3.1981233568040563,
            "TCTTACCA": 3.3309125573938814,
            "TCTTACGA": 3.232469358328848,
            "TCTTACTA": 3.0680859988071636,
            "TCTTAGAA": 3.254836628893976,
            "TCTTAGCA": 3.387625829483801,
            "TCTTAGGA": 3.2891826304187677,
            "TCTTAGTA": 3.1247992708970833,
            "TCTTATAA": 3.024639837101563,
            "TCTTATCA": 3.1574290376913874,
            "TCTTATGA": 3.058985838626354,
            "TCTTATTA": 2.8946024791046696,
            "TCTTGAAA": 2.9656539984752084,
            "TCTTGACA": 3.0984431990650334,
            "TCTTGAGA": 3.0,
            "TCTTGATA": 2.8356166404783156,
            "TCTTGCAA": 3.3656539984752083,
            "TCTTGCCA": 3.4984431990650333,
            "TCTTGCGA": 3.4,
            "TCTTGCTA": 3.2356166404783155,
            "TCTTGGAA": 3.0656539984752085,
            "TCTTGGCA": 3.1984431990650335,
            "TCTTGGGA": 3.1,
            "TCTTGGTA": 2.9356166404783157,
            "TCTTGTAA": 3.3656539984752083,
            "TCTTGTCA": 3.4984431990650333,
            "TCTTGTGA": 3.4,
            "TCTTGTTA": 3.2356166404783155,
            "TGAATAAA": 2.595497829668761,
            "TGAATACA": 3.334293563358544,
            "TGAATAGA": 2.722210451714101,
            "TGAATATA": 2.5243723199223274,
            "TGAATCAA": 2.8268582647854252,
            "TGAATCCA": 3.5656539984752085,
            "TGAATCGA": 2.9535708868307653,
            "TGAATCTA": 2.7557327550389914,
            "TGAATGAA": 2.1224085326204345,
            "TGAATGCA": 2.8612042663102173,
            "TGAATGGA": 2.249121154665774,
            "TGAATGTA": 2.0512830228740007,
            "TGAATTAA": 2.8612042663102173,
            "TGAATTCA": 3.6,
            "TGAATTGA": 2.987916888355557,
            "TGAATTTA": 2.7900787565637835,
            "TGACGAAA": 2.060387482656172,
            "TGACGACA": 2.7991832163459547,
            "TGACGAGA": 2.1871001047015115,
            "TGACGATA": 1.989261972909738,
            "TGACGCAA": 1.9936935789396646,
            "TGACGCCA": 2.7324893126294474,
            "TGACGCGA": 2.120406200985004,
            "TGACGCTA": 1.9225680691932308,
            "TGACGGAA": 0.7925044500817551,
            "TGACGGCA": 1.5313001837715379,
            "TGACGGGA": 0.9192170721270947,
            "TGACGGTA": 0.7213789403353212,
            "TGACGTAA": 2.8612042663102173,
            "TGACGTCA": 3.6,
            "TGACGTGA": 2.987916888355557,
            "TGACGTTA": 2.7900787565637835,
            "TGAGCAAA": 2.4995216071975817,
            "TGAGCACA": 3.2383173408873644,
            "TGAGCAGA": 2.6262342292429213,
            "TGAGCATA": 2.428396097451148,
            "TGAGCCAA": 2.4856055153743766,
            "TGAGCCCA": 3.2244012490641594,
            "TGAGCCGA": 2.612318137419716,
            "TGAGCCTA": 2.4144800056279427,
            "TGAGCGAA": 1.7098602628413175,
            "TGAGCGCA": 2.4486559965311003,
            "TGAGCGGA": 1.8365728848866572,
            "TGAGCGTA": 1.6387347530948837,
            "TGAGCTAA": 2.8612042663102173,
            "TGAGCTCA": 3.6,
            "TGAGCTGA": 2.987916888355557,
            "TGAGCTTA": 2.7900787565637835,
            "TGAGTAAA": 2.3612042663102173,
            "TGAGTACA": 3.1,
            "TGAGTAGA": 2.487916888355557,
            "TGAGTATA": 2.2900787565637835,
            "TGAGTCAA": 2.661204266310217,
            "TGAGTCCA": 3.4,
            "TGAGTCGA": 2.7879168883555567,
            "TGAGTCTA": 2.5900787565637833,
            "TGAGTGAA": 2.3612042663102173,
            "TGAGTGCA": 3.1,
            "TGAGTGGA": 2.487916888355557,
            "TGAGTGTA": 2.2900787565637835,
            "TGAGTTAA": 2.3612042663102173,
            "TGAGTTCA": 3.1,
            "TGAGTTGA": 2.487916888355557,
            "TGAGTTTA": 2.2900787565637835,
            "TGATAAAA": 2.516259698306924,
            "TGATAACA": 3.2550554319967064,
            "TGATAAGA": 2.6429723203522633,
            "TGATAATA": 2.4451341885604903,
            "TGATACAA": 2.6278861755710676,
            "TGATACCA": 3.3666819092608504,
            "TGATACGA": 2.7545987976164072,
            "TGATACTA": 2.556760665824634,
            "TGATAGAA": 1.3355810076403434,
            "TGATAGCA": 2.074376741330126,
            "TGATAGGA": 1.462293629685683,
            "TGATAGTA": 1.2644554978939095,
            "TGATATAA": 2.8612042663102173,
            "TGATATCA": 3.6,
            "TGATATGA": 2.987916888355557,
            "TGATATTA": 2.7900787565637835,
            "TGATGAAA": 2.3612042663102173,
            "TGATGACA": 3.1,
            "TGATGAGA": 2.487916888355557,
            "TGATGATA": 2.2900787565637835,
            "TGATGCAA": 2.661204266310217,
            "TGATGCCA": 3.4,
            "TGATGCGA": 2.7879168883555567,
            "TGATGCTA": 2.5900787565637833,
            "TGATGGAA": 2.3612042663102173,
            "TGATGGCA": 3.1,
            "TGATGGGA": 2.487916888355557,
            "TGATGGTA": 2.2900787565637835,
            "TGATGTAA": 2.3612042663102173,
            "TGATGTCA": 3.1,
            "TGATGTGA": 2.487916888355557,
            "TGATGTTA": 2.2900787565637835,
            "TGCATAAA": 2.61575599708008,
            "TGCATACA": 3.3545517307698627,
            "TGCATAGA": 2.7424686191254195,
            "TGCATATA": 2.544630487333646,
            "TGCATCAA": 2.9596474653752507,
            "TGCATCCA": 3.6984431990650335,
            "TGCATCGA": 3.0863600874205903,
            "TGCATCTA": 2.888521955628817,
            "TGCATGAA": 2.8612042663102173,
            "TGCATGCA": 3.6,
            "TGCATGGA": 2.987916888355557,
            "TGCATGTA": 2.7900787565637835,
            "TGCATTAA": 2.540972112823924,
            "TGCATTCA": 3.279767846513707,
            "TGCATTGA": 2.6676847348692636,
            "TGCATTTA": 2.46984660307749,
            "TGCCGAAA": 2.3997301077344595,
            "TGCCGACA": 3.1385258414242423,
            "TGCCGAGA": 2.526442729779799,
            "TGCCGATA": 2.3286045979880257,
            "TGCCGCAA": 3.109754199092842,
            "TGCCGCCA": 3.8485499327826247,
            "TGCCGCGA": 3.2364668211381815,
            "TGCCGCTA": 3.038628689346408,
            "TGCCGGAA": 2.8612042663102173,
            "TGCCGGCA": 3.6,
            "TGCCGGGA": 2.987916888355557,
            "TGCCGGTA": 2.7900787565637835,
            "TGCCGTAA": 2.653894401134428,
            "TGCCGTCA": 3.392690134824211,
            "TGCCGTGA": 2.7806070231797677,
            "TGCCGTTA": 2.5827688913879943,
            "TGCGCAAA": 2.110352421901584,
            "TGCGCACA": 2.849148155591367,
            "TGCGCAGA": 2.2370650439469237,
            "TGCGCATA": 2.0392269121551503,
            "TGCGCCAA": 3.017275863476281,
            "TGCGCCCA": 3.7560715971660636,
            "TGCGCCGA": 3.1439884855216205,
            "TGCGCCTA": 2.946150353729847,
            "TGCGCGAA": 2.8612042663102173,
            "TGCGCGCA": 3.6,
            "TGCGCGGA": 2.987916888355557,
            "TGCGCGTA": 2.7900787565637835,
            "TGCGCTAA": 2.607239249405338,
            "TGCGCTCA": 3.3460349830951213,
            "TGCGCTGA": 2.733951871450678,
            "TGCGCTTA": 2.536113739658904,
            "TGCGTAAA": 2.661204266310217,
            "TGCGTACA": 3.4,
            "TGCGTAGA": 2.7879168883555567,
            "TGCGTATA": 2.5900787565637833,
            "TGCGTCAA": 2.661204266310217,
            "TGCGTCCA": 3.4,
            "TGCGTCGA": 2.7879168883555567,
            "TGCGTCTA": 2.5900787565637833,
            "TGCGTGAA": 1.8612042663102173,
            "TGCGTGCA": 2.6,
            "TGCGTGGA": 1.987916888355557,
            "TGCGTGTA": 1.7900787565637835,
            "TGCGTTAA": 2.661204266310217,
            "TGCGTTCA": 3.4,
            "TGCGTTGA": 2.7879168883555567,
            "TGCGTTTA": 2.5900787565637833,
            "TGCTAAAA": 2.6536471833448623,
            "TGCTAACA": 3.3924429170346455,
            "TGCTAAGA": 2.7803598053902023,
            "TGCTAATA": 2.5825216735984284,
            "TGCTACAA": 3.016591913174058,
            "TGCTACCA": 3.755387646863841,
            "TGCTACGA": 3.143304535219398,
            "TGCTACTA": 2.9454664034276243,
            "TGCTAGAA": 2.8612042663102173,
            "TGCTAGCA": 3.6,
            "TGCTAGGA": 2.987916888355557,
            "TGCTAGTA": 2.7900787565637835,
            "TGCTATAA": 2.5547100110622583,
            "TGCTATCA": 3.293505744752041,
            "TGCTATGA": 2.681422633107598,
            "TGCTATTA": 2.4835845013158244,
            "TGCTGAAA": 2.661204266310217,
            "TGCTGACA": 3.4,
            "TGCTGAGA": 2.7879168883555567,
            "TGCTGATA": 2.5900787565637833,
            "TGCTGCAA": 2.661204266310217,
            "TGCTGCCA": 3.4,
            "TGCTGCGA": 2.7879168883555567,
            "TGCTGCTA": 2.5900787565637833,
            "TGCTGGAA": 1.9612042663102174,
            "TGCTGGCA": 2.7,
            "TGCTGGGA": 2.087916888355557,
            "TGCTGGTA": 1.8900787565637835,
            "TGCTGTAA": 2.661204266310217,
            "TGCTGTCA": 3.4,
            "TGCTGTGA": 2.7879168883555567,
            "TGCTGTTA": 2.5900787565637833,
            "TGGATAAA": 2.1810794043098185,
            "TGGATACA": 2.9198751379996013,
            "TGGATAGA": 2.307792026355158,
            "TGGATATA": 2.1099538945633847,
            "TGGATCAA": 2.8612042663102173,
            "TGGATCCA": 3.6,
            "TGGATCGA": 2.987916888355557,
            "TGGATCTA": 2.7900787565637835,
            "TGGATGAA": 2.249121154665774,
            "TGGATGCA": 2.987916888355557,
            "TGGATGGA": 2.3758337767111137,
            "TGGATGTA": 2.1779956449193403,
            "TGGATTAA": 1.5918191988962107,
            "TGGATTCA": 2.3306149325859935,
            "TGGATTGA": 1.7185318209415503,
            "TGGATTTA": 1.5206936891497769,
            "TGGCGAAA": 1.7280106578267267,
            "TGGCGACA": 2.4668063915165095,
            "TGGCGAGA": 1.8547232798720663,
            "TGGCGATA": 1.6568851480802929,
            "TGGCGCAA": 2.8612042663102173,
            "TGGCGCCA": 3.6,
            "TGGCGCGA": 2.987916888355557,
            "TGGCGCTA": 2.7900787565637835,
            "TGGCGGAA": 1.1094781780867464,
            "TGGCGGCA": 1.8482739117765292,
            "TGGCGGGA": 1.236190800132086,
            "TGGCGGTA": 1.0383526683403126,
            "TGGCGTAA": 1.046570577569495,
            "TGGCGTCA": 1.7853663112592777,
            "TGGCGTGA": 1.1732831996148345,
            "TGGCGTTA": 0.9754450678230611,
            "TGGGCAAA": 2.1407115764693807,
            "TGGGCACA": 2.8795073101591635,
            "TGGGCAGA": 2.2674241985147203,
            "TGGGCATA": 2.069586066722947,
            "TGGGCCAA": 2.8612042663102173,
            "TGGGCCCA": 3.6,
            "TGGGCCGA": 2.987916888355557,
            "TGGGCCTA": 2.7900787565637835,
            "TGGGCGAA": 2.1381613005871984,
            "TGGGCGCA": 2.8769570342769812,
            "TGGGCGGA": 2.264873922632538,
            "TGGGCGTA": 2.0670357908407646,
            "TGGGCTAA": 1.476621003590774,
            "TGGGCTCA": 2.215416737280557,
            "TGGGCTGA": 1.6033336256361137,
            "TGGGCTTA": 1.4054954938443402,
            "TGGGTAAA": 2.3612042663102173,
            "TGGGTACA": 3.1,
            "TGGGTAGA": 2.487916888355557,
            "TGGGTATA": 2.2900787565637835,
            "TGGGTCAA": 2.0612042663102175,
            "TGGGTCCA": 2.8,
            "TGGGTCGA": 2.1879168883555566,
            "TGGGTCTA": 1.9900787565637834,
            "TGGGTGAA": 2.3612042663102173,
            "TGGGTGCA": 3.1,
            "TGGGTGGA": 2.487916888355557,
            "TGGGTGTA": 2.2900787565637835,
            "TGGGTTAA": 2.3612042663102173,
            "TGGGTTCA": 3.1,
            "TGGGTTGA": 2.487916888355557,
            "TGGGTTTA": 2.2900787565637835,
            "TGGTAAAA": 2.488639674233081,
            "TGGTAACA": 3.2274354079228638,
            "TGGTAAGA": 2.6153522962784206,
            "TGGTAATA": 2.417514164486647,
            "TGGTACAA": 2.8612042663102173,
            "TGGTACCA": 3.6,
            "TGGTACGA": 2.987916888355557,
            "TGGTACTA": 2.7900787565637835,
            "TGGTAGAA": 1.5995351759158756,
            "TGGTAGCA": 2.3383309096056584,
            "TGGTAGGA": 1.7262477979612152,
            "TGGTAGTA": 1.5284096661694417,
            "TGGTATAA": 1.4219127968202918,
            "TGGTATCA": 2.1607085305100746,
            "TGGTATGA": 1.5486254188656314,
            "TGGTATTA": 1.350787287073858,
            "TGGTGAAA": 2.3612042663102173,
            "TGGTGACA": 3.1,
            "TGGTGAGA": 2.487916888355557,
            "TGGTGATA": 2.2900787565637835,
            "TGGTGCAA": 1.9612042663102174,
            "TGGTGCCA": 2.7,
            "TGGTGCGA": 2.087916888355557,
            "TGGTGCTA": 1.8900787565637835,
            "TGGTGGAA": 2.3612042663102173,
            "TGGTGGCA": 3.1,
            "TGGTGGGA": 2.487916888355557,
            "TGGTGGTA": 2.2900787565637835,
            "TGGTGTAA": 2.3612042663102173,
            "TGGTGTCA": 3.1,
            "TGGTGTGA": 2.487916888355557,
            "TGGTGTTA": 2.2900787565637835,
            "TGTATAAA": 2.8612042663102173,
            "TGTATACA": 3.6,
            "TGTATAGA": 2.987916888355557,
            "TGTATATA": 2.7900787565637835,
            "TGTATCAA": 2.696820906788533,
            "TGTATCCA": 3.4356166404783157,
            "TGTATCGA": 2.8235335288338725,
            "TGTATCTA": 2.625695397042099,
            "TGTATGAA": 2.0512830228740007,
            "TGTATGCA": 2.7900787565637835,
            "TGTATGGA": 2.1779956449193403,
            "TGTATGTA": 1.9801575131275668,
            "TGTATTAA": 2.3767701603982583,
            "TGTATTCA": 3.115565894088041,
            "TGTATTGA": 2.503482782443598,
            "TGTATTTA": 2.3056446506518244,
            "TGTCGAAA": 2.8612042663102173,
            "TGTCGACA": 3.6,
            "TGTCGAGA": 2.987916888355557,
            "TGTCGATA": 2.7900787565637835,
            "TGTCGCAA": 2.554102613082546,
            "TGTCGCCA": 3.2928983467723287,
            "TGTCGCGA": 2.6808152351278856,
            "TGTCGCTA": 2.482977103336112,
            "TGTCGGAA": 1.7993383828973166,
            "TGTCGGCA": 2.5381341165870994,
            "TGTCGGGA": 1.9260510049426562,
            "TGTCGGTA": 1.7282128731508828,
            "TGTCGTAA": 2.429594054139177,
            "TGTCGTCA": 3.1683897878289597,
            "TGTCGTGA": 2.5563066761845166,
            "TGTCGTTA": 2.358468544392743,
            "TGTGCAAA": 2.8612042663102173,
            "TGTGCACA": 3.6,
            "TGTGCAGA": 2.987916888355557,
            "TGTGCATA": 2.7900787565637835,
            "TGTGCCAA": 2.856076512481947,
            "TGTGCCCA": 3.5948722461717297,
            "TGTGCCGA": 2.9827891345272866,
            "TGTGCCTA": 2.784951002735513,
            "TGTGCGAA": 1.4010430044767843,
            "TGTGCGCA": 2.139838738166567,
            "TGTGCGGA": 1.527755626522124,
            "TGTGCGTA": 1.3299174947303505,
            "TGTGCTAA": 2.131229469186678,
            "TGTGCTCA": 2.870025202876461,
            "TGTGCTGA": 2.257942091232018,
            "TGTGCTTA": 2.0601039594402444,
            "TGTGTAAA": 2.3612042663102173,
            "TGTGTACA": 3.1,
            "TGTGTAGA": 2.487916888355557,
            "TGTGTATA": 2.2900787565637835,
            "TGTGTCAA": 2.661204266310217,
            "TGTGTCCA": 3.4,
            "TGTGTCGA": 2.7879168883555567,
            "TGTGTCTA": 2.5900787565637833,
            "TGTGTGAA": 2.3612042663102173,
            "TGTGTGCA": 3.1,
            "TGTGTGGA": 2.487916888355557,
            "TGTGTGTA": 2.2900787565637835,
            "TGTGTTAA": 2.661204266310217,
            "TGTGTTCA": 3.4,
            "TGTGTTGA": 2.7879168883555567,
            "TGTGTTTA": 2.5900787565637833,
            "TGTTAAAA": 2.8612042663102173,
            "TGTTAACA": 3.6,
            "TGTTAAGA": 2.987916888355557,
            "TGTTAATA": 2.7900787565637835,
            "TGTTACAA": 2.493673624639065,
            "TGTTACCA": 3.232469358328848,
            "TGTTACGA": 2.620386246684405,
            "TGTTACTA": 2.4225481148926313,
            "TGTTAGAA": 2.550386896728985,
            "TGTTAGCA": 3.2891826304187677,
            "TGTTAGGA": 2.6770995187743245,
            "TGTTAGTA": 2.479261386982551,
            "TGTTATAA": 2.3201901049365716,
            "TGTTATCA": 3.058985838626354,
            "TGTTATGA": 2.446902726981911,
            "TGTTATTA": 2.249064595190138,
            "TGTTGAAA": 2.261204266310217,
            "TGTTGACA": 3.0,
            "TGTTGAGA": 2.387916888355557,
            "TGTTGATA": 2.1900787565637834,
            "TGTTGCAA": 2.661204266310217,
            "TGTTGCCA": 3.4,
            "TGTTGCGA": 2.7879168883555567,
            "TGTTGCTA": 2.5900787565637833,
            "TGTTGGAA": 2.3612042663102173,
            "TGTTGGCA": 3.1,
            "TGTTGGGA": 2.487916888355557,
            "TGTTGGTA": 2.2900787565637835,
            "TGTTGTAA": 2.661204266310217,
            "TGTTGTCA": 3.4,
            "TGTTGTGA": 2.7879168883555567,
            "TGTTGTTA": 2.5900787565637833,
            "TTAATAAA": 3.334293563358544,
            "TTAATACA": 3.0140614098722507,
            "TTAATAGA": 2.0649084959445374,
            "TTAATATA": 2.849859457446585,
            "TTAATCAA": 3.5656539984752085,
            "TTAATCCA": 3.2454218449889147,
            "TTAATCGA": 2.296268931061202,
            "TTAATCTA": 3.081219892563249,
            "TTAATGAA": 2.8612042663102173,
            "TTAATGCA": 2.540972112823924,
            "TTAATGGA": 1.5918191988962107,
            "TTAATGTA": 2.3767701603982583,
            "TTAATTAA": 3.6,
            "TTAATTCA": 3.279767846513707,
            "TTAATTGA": 2.3306149325859935,
            "TTAATTTA": 3.115565894088041,
            "TTACGAAA": 2.7991832163459547,
            "TTACGACA": 2.4789510628596614,
            "TTACGAGA": 1.529798148931948,
            "TTACGATA": 2.3147491104339957,
            "TTACGCAA": 2.7324893126294474,
            "TTACGCCA": 2.412257159143154,
            "TTACGCGA": 1.4631042452154408,
            "TTACGCTA": 2.2480552067174884,
            "TTACGGAA": 1.5313001837715379,
            "TTACGGCA": 1.2110680302852446,
            "TTACGGGA": 0.2619151163575313,
            "TTACGGTA": 1.0468660778595789,
            "TTACGTAA": 3.6,
            "TTACGTCA": 3.279767846513707,
            "TTACGTGA": 2.3306149325859935,
            "TTACGTTA": 3.115565894088041,
            "TTAGCAAA": 3.2383173408873644,
            "TTAGCACA": 2.918085187401071,
            "TTAGCAGA": 1.9689322734733576,
            "TTAGCATA": 2.7538832349754054,
            "TTAGCCAA": 3.2244012490641594,
            "TTAGCCCA": 2.904169095577866,
            "TTAGCCGA": 1.9550161816501528,
            "TTAGCCTA": 2.7399671431522004,
            "TTAGCGAA": 2.4486559965311003,
            "TTAGCGCA": 2.128423843044807,
            "TTAGCGGA": 1.1792709291170937,
            "TTAGCGTA": 1.9642218906191413,
            "TTAGCTAA": 3.6,
            "TTAGCTCA": 3.279767846513707,
            "TTAGCTGA": 2.3306149325859935,
            "TTAGCTTA": 3.115565894088041,
            "TTAGTAAA": 3.1,
            "TTAGTACA": 2.779767846513707,
            "TTAGTAGA": 1.8306149325859935,
            "TTAGTATA": 2.615565894088041,
            "TTAGTCAA": 3.4,
            "TTAGTCCA": 3.0797678465137066,
            "TTAGTCGA": 2.1306149325859933,
            "TTAGTCTA": 2.915565894088041,
            "TTAGTGAA": 3.1,
            "TTAGTGCA": 2.779767846513707,
            "TTAGTGGA": 1.8306149325859935,
            "TTAGTGTA": 2.615565894088041,
            "TTAGTTAA": 3.1,
            "TTAGTTCA": 2.779767846513707,
            "TTAGTTGA": 1.8306149325859935,
            "TTAGTTTA": 2.615565894088041,
            "TTATAAAA": 3.2550554319967064,
            "TTATAACA": 2.9348232785104136,
            "TTATAAGA": 1.9856703645827,
            "TTATAATA": 2.770621326084748,
            "TTATACAA": 3.3666819092608504,
            "TTATACCA": 3.046449755774557,
            "TTATACGA": 2.097296841846844,
            "TTATACTA": 2.8822478033488914,
            "TTATAGAA": 2.074376741330126,
            "TTATAGCA": 1.7541445878438329,
            "TTATAGGA": 0.8049916739161196,
            "TTATAGTA": 1.5899426354181672,
            "TTATATAA": 3.6,
            "TTATATCA": 3.279767846513707,
            "TTATATGA": 2.3306149325859935,
            "TTATATTA": 3.115565894088041,
            "TTATGAAA": 3.1,
            "TTATGACA": 2.779767846513707,
            "TTATGAGA": 1.8306149325859935,
            "TTATGATA": 2.615565894088041,
            "TTATGCAA": 3.4,
            "TTATGCCA": 3.0797678465137066,
            "TTATGCGA": 2.1306149325859933,
            "TTATGCTA": 2.915565894088041,
            "TTATGGAA": 3.1,
            "TTATGGCA": 2.779767846513707,
            "TTATGGGA": 1.8306149325859935,
            "TTATGGTA": 2.615565894088041,
            "TTATGTAA": 3.1,
            "TTATGTCA": 2.779767846513707,
            "TTATGTGA": 1.8306149325859935,
            "TTATGTTA": 2.615565894088041,
            "TTCATAAA": 3.3545517307698627,
            "TTCATACA": 3.0343195772835694,
            "TTCATAGA": 2.085166663355856,
            "TTCATATA": 2.8701176248579037,
            "TTCATCAA": 3.6984431990650335,
            "TTCATCCA": 3.37821104557874,
            "TTCATCGA": 2.429058131651027,
            "TTCATCTA": 3.2140090931530745,
            "TTCATGAA": 3.6,
            "TTCATGCA": 3.279767846513707,
            "TTCATGGA": 2.3306149325859935,
            "TTCATGTA": 3.115565894088041,
            "TTCATTAA": 3.279767846513707,
            "TTCATTCA": 2.9595356930274135,
            "TTCATTGA": 2.0103827790997,
            "TTCATTTA": 2.7953337406017478,
            "TTCCGAAA": 3.1385258414242423,
            "TTCCGACA": 2.818293687937949,
            "TTCCGAGA": 1.8691407740102357,
            "TTCCGATA": 2.6540917355122833,
            "TTCCGCAA": 3.8485499327826247,
            "TTCCGCCA": 3.5283177792963314,
            "TTCCGCGA": 2.579164865368618,
            "TTCCGCTA": 3.3641158268706657,
            "TTCCGGAA": 3.6,
            "TTCCGGCA": 3.279767846513707,
            "TTCCGGGA": 2.3306149325859935,
            "TTCCGGTA": 3.115565894088041,
            "TTCCGTAA": 3.392690134824211,
            "TTCCGTCA": 3.0724579813379176,
            "TTCCGTGA": 2.1233050674102043,
            "TTCCGTTA": 2.908256028912252,
            "TTCGCAAA": 2.849148155591367,
            "TTCGCACA": 2.5289160021050736,
            "TTCGCAGA": 1.5797630881773603,
            "TTCGCATA": 2.364714049679408,
            "TTCGCCAA": 3.7560715971660636,
            "TTCGCCCA": 3.4358394436797703,
            "TTCGCCGA": 2.486686529752057,
            "TTCGCCTA": 3.2716374912541046,
            "TTCGCGAA": 3.6,
            "TTCGCGCA": 3.279767846513707,
            "TTCGCGGA": 2.3306149325859935,
            "TTCGCGTA": 3.115565894088041,
            "TTCGCTAA": 3.3460349830951213,
            "TTCGCTCA": 3.0258028296088275,
            "TTCGCTGA": 2.0766499156811147,
            "TTCGCTTA": 2.861600877183162,
            "TTCGTAAA": 3.4,
            "TTCGTACA": 3.0797678465137066,
            "TTCGTAGA": 2.1306149325859933,
            "TTCGTATA": 2.915565894088041,
            "TTCGTCAA": 3.4,
            "TTCGTCCA": 3.0797678465137066,
            "TTCGTCGA": 2.1306149325859933,
            "TTCGTCTA": 2.915565894088041,
            "TTCGTGAA": 2.6,
            "TTCGTGCA": 2.279767846513707,
            "TTCGTGGA": 1.3306149325859935,
            "TTCGTGTA": 2.115565894088041,
            "TTCGTTAA": 3.4,
            "TTCGTTCA": 3.0797678465137066,
            "TTCGTTGA": 2.1306149325859933,
            "TTCGTTTA": 2.915565894088041,
            "TTCTAAAA": 3.3924429170346455,
            "TTCTAACA": 3.0722107635483518,
            "TTCTAAGA": 2.123057849620639,
            "TTCTAATA": 2.908008811122686,
            "TTCTACAA": 3.755387646863841,
            "TTCTACCA": 3.4351554933775477,
            "TTCTACGA": 2.4860025794498344,
            "TTCTACTA": 3.270953540951882,
            "TTCTAGAA": 3.6,
            "TTCTAGCA": 3.279767846513707,
            "TTCTAGGA": 2.3306149325859935,
            "TTCTAGTA": 3.115565894088041,
            "TTCTATAA": 3.293505744752041,
            "TTCTATCA": 2.9732735912657478,
            "TTCTATGA": 2.0241206773380345,
            "TTCTATTA": 2.809071638840082,
            "TTCTGAAA": 3.4,
            "TTCTGACA": 3.0797678465137066,
            "TTCTGAGA": 2.1306149325859933,
            "TTCTGATA": 2.915565894088041,
            "TTCTGCAA": 3.4,
            "TTCTGCCA": 3.0797678465137066,
            "TTCTGCGA": 2.1306149325859933,
            "TTCTGCTA": 2.915565894088041,
            "TTCTGGAA": 2.7,
            "TTCTGGCA": 2.379767846513707,
            "TTCTGGGA": 1.4306149325859936,
            "TTCTGGTA": 2.215565894088041,
            "TTCTGTAA": 3.4,
            "TTCTGTCA": 3.0797678465137066,
            "TTCTGTGA": 2.1306149325859933,
            "TTCTGTTA": 2.915565894088041,
            "TTGATAAA": 2.9198751379996013,
            "TTGATACA": 2.599642984513308,
            "TTGATAGA": 1.6504900705855947,
            "TTGATATA": 2.4354410320876423,
            "TTGATCAA": 3.6,
            "TTGATCCA": 3.279767846513707,
            "TTGATCGA": 2.3306149325859935,
            "TTGATCTA": 3.115565894088041,
            "TTGATGAA": 2.987916888355557,
            "TTGATGCA": 2.6676847348692636,
            "TTGATGGA": 1.7185318209415503,
            "TTGATGTA": 2.503482782443598,
            "TTGATTAA": 2.3306149325859935,
            "TTGATTCA": 2.0103827790997,
            "TTGATTGA": 1.061229865171987,
            "TTGATTTA": 1.8461808266740345,
            "TTGCGAAA": 2.4668063915165095,
            "TTGCGACA": 2.146574238030216,
            "TTGCGAGA": 1.197421324102503,
            "TTGCGATA": 1.9823722856045505,
            "TTGCGCAA": 3.6,
            "TTGCGCCA": 3.279767846513707,
            "TTGCGCGA": 2.3306149325859935,
            "TTGCGCTA": 3.115565894088041,
            "TTGCGGAA": 1.8482739117765292,
            "TTGCGGCA": 1.528041758290236,
            "TTGCGGGA": 0.5788888443625226,
            "TTGCGGTA": 1.3638398058645702,
            "TTGCGTAA": 1.7853663112592777,
            "TTGCGTCA": 1.4651341577729844,
            "TTGCGTGA": 0.5159812438452711,
            "TTGCGTTA": 1.3009322053473187,
            "TTGGCAAA": 2.8795073101591635,
            "TTGGCACA": 2.55927515667287,
            "TTGGCAGA": 1.610122242745157,
            "TTGGCATA": 2.3950732042472045,
            "TTGGCCAA": 3.6,
            "TTGGCCCA": 3.279767846513707,
            "TTGGCCGA": 2.3306149325859935,
            "TTGGCCTA": 3.115565894088041,
            "TTGGCGAA": 2.8769570342769812,
            "TTGGCGCA": 2.556724880790688,
            "TTGGCGGA": 1.6075719668629747,
            "TTGGCGTA": 2.3925229283650222,
            "TTGGCTAA": 2.215416737280557,
            "TTGGCTCA": 1.8951845837942636,
            "TTGGCTGA": 0.9460316698665503,
            "TTGGCTTA": 1.7309826313685979,
            "TTGGTAAA": 3.1,
            "TTGGTACA": 2.779767846513707,
            "TTGGTAGA": 1.8306149325859935,
            "TTGGTATA": 2.615565894088041,
            "TTGGTCAA": 2.8,
            "TTGGTCCA": 2.479767846513707,
            "TTGGTCGA": 1.5306149325859935,
            "TTGGTCTA": 2.3155658940880413,
            "TTGGTGAA": 3.1,
            "TTGGTGCA": 2.779767846513707,
            "TTGGTGGA": 1.8306149325859935,
            "TTGGTGTA": 2.615565894088041,
            "TTGGTTAA": 3.1,
            "TTGGTTCA": 2.779767846513707,
            "TTGGTTGA": 1.8306149325859935,
            "TTGGTTTA": 2.615565894088041,
            "TTGTAAAA": 3.2274354079228638,
            "TTGTAACA": 2.9072032544365705,
            "TTGTAAGA": 1.9580503405088572,
            "TTGTAATA": 2.7430013020109048,
            "TTGTACAA": 3.6,
            "TTGTACCA": 3.279767846513707,
            "TTGTACGA": 2.3306149325859935,
            "TTGTACTA": 3.115565894088041,
            "TTGTAGAA": 2.3383309096056584,
            "TTGTAGCA": 2.018098756119365,
            "TTGTAGGA": 1.0689458421916518,
            "TTGTAGTA": 1.8538968036936994,
            "TTGTATAA": 2.1607085305100746,
            "TTGTATCA": 1.8404763770237813,
            "TTGTATGA": 0.891323463096068,
            "TTGTATTA": 1.6762744245981156,
            "TTGTGAAA": 3.1,
            "TTGTGACA": 2.779767846513707,
            "TTGTGAGA": 1.8306149325859935,
            "TTGTGATA": 2.615565894088041,
            "TTGTGCAA": 2.7,
            "TTGTGCCA": 2.379767846513707,
            "TTGTGCGA": 1.4306149325859936,
            "TTGTGCTA": 2.215565894088041,
            "TTGTGGAA": 3.1,
            "TTGTGGCA": 2.779767846513707,
            "TTGTGGGA": 1.8306149325859935,
            "TTGTGGTA": 2.615565894088041,
            "TTGTGTAA": 3.1,
            "TTGTGTCA": 2.779767846513707,
            "TTGTGTGA": 1.8306149325859935,
            "TTGTGTTA": 2.615565894088041,
            "TTTATAAA": 3.6,
            "TTTATACA": 3.279767846513707,
            "TTTATAGA": 2.3306149325859935,
            "TTTATATA": 3.115565894088041,
            "TTTATCAA": 3.4356166404783157,
            "TTTATCCA": 3.1153844869920224,
            "TTTATCGA": 2.166231573064309,
            "TTTATCTA": 2.9511825345663567,
            "TTTATGAA": 2.7900787565637835,
            "TTTATGCA": 2.46984660307749,
            "TTTATGGA": 1.5206936891497769,
            "TTTATGTA": 2.3056446506518244,
            "TTTATTAA": 3.115565894088041,
            "TTTATTCA": 2.7953337406017478,
            "TTTATTGA": 1.8461808266740345,
            "TTTATTTA": 2.631131788176082,
            "TTTCGAAA": 3.6,
            "TTTCGACA": 3.279767846513707,
            "TTTCGAGA": 2.3306149325859935,
            "TTTCGATA": 3.115565894088041,
            "TTTCGCAA": 3.2928983467723287,
            "TTTCGCCA": 2.9726661932860354,
            "TTTCGCGA": 2.023513279358322,
            "TTTCGCTA": 2.8084642408603697,
            "TTTCGGAA": 2.5381341165870994,
            "TTTCGGCA": 2.217901963100806,
            "TTTCGGGA": 1.2687490491730928,
            "TTTCGGTA": 2.0537000106751404,
            "TTTCGTAA": 3.1683897878289597,
            "TTTCGTCA": 2.8481576343426664,
            "TTTCGTGA": 1.8990047204149532,
            "TTTCGTTA": 2.6839556819170007,
            "TTTGCAAA": 3.6,
            "TTTGCACA": 3.279767846513707,
            "TTTGCAGA": 2.3306149325859935,
            "TTTGCATA": 3.115565894088041,
            "TTTGCCAA": 3.5948722461717297,
            "TTTGCCCA": 3.2746400926854364,
            "TTTGCCGA": 2.325487178757723,
            "TTTGCCTA": 3.1104381402597707,
            "TTTGCGAA": 2.139838738166567,
            "TTTGCGCA": 1.8196065846802738,
            "TTTGCGGA": 0.8704536707525605,
            "TTTGCGTA": 1.655404632254608,
            "TTTGCTAA": 2.870025202876461,
            "TTTGCTCA": 2.5497930493901677,
            "TTTGCTGA": 1.6006401354624544,
            "TTTGCTTA": 2.385591096964502,
            "TTTGTAAA": 3.1,
            "TTTGTACA": 2.779767846513707,
            "TTTGTAGA": 1.8306149325859935,
            "TTTGTATA": 2.615565894088041,
            "TTTGTCAA": 3.4,
            "TTTGTCCA": 3.0797678465137066,
            "TTTGTCGA": 2.1306149325859933,
            "TTTGTCTA": 2.915565894088041,
            "TTTGTGAA": 3.1,
            "TTTGTGCA": 2.779767846513707,
            "TTTGTGGA": 1.8306149325859935,
            "TTTGTGTA": 2.615565894088041,
            "TTTGTTAA": 3.4,
            "TTTGTTCA": 3.0797678465137066,
            "TTTGTTGA": 2.1306149325859933,
            "TTTGTTTA": 2.915565894088041,
            "TTTTAAAA": 3.6,
            "TTTTAACA": 3.279767846513707,
            "TTTTAAGA": 2.3306149325859935,
            "TTTTAATA": 3.115565894088041,
            "TTTTACAA": 3.232469358328848,
            "TTTTACCA": 2.9122372048425547,
            "TTTTACGA": 1.9630842909148414,
            "TTTTACTA": 2.748035252416889,
            "TTTTAGAA": 3.2891826304187677,
            "TTTTAGCA": 2.9689504769324744,
            "TTTTAGGA": 2.019797563004761,
            "TTTTAGTA": 2.8047485245068087,
            "TTTTATAA": 3.058985838626354,
            "TTTTATCA": 2.738753685140061,
            "TTTTATGA": 1.7896007712123476,
            "TTTTATTA": 2.5745517327143954,
            "TTTTGAAA": 3.0,
            "TTTTGACA": 2.6797678465137067,
            "TTTTGAGA": 1.7306149325859934,
            "TTTTGATA": 2.515565894088041,
            "TTTTGCAA": 3.4,
            "TTTTGCCA": 3.0797678465137066,
            "TTTTGCGA": 2.1306149325859933,
            "TTTTGCTA": 2.915565894088041,
            "TTTTGGAA": 3.1,
            "TTTTGGCA": 2.779767846513707,
            "TTTTGGGA": 1.8306149325859935,
            "TTTTGGTA": 2.615565894088041,
            "TTTTGTAA": 3.4,
            "TTTTGTCA": 3.0797678465137066,
            "TTTTGTGA": 2.1306149325859933,
            "TTTTGTTA": 2.915565894088041,
            "TAAATAAG": 2.834293563358544,
            "TAAATACG": 3.134293563358544,
            "TAAATAGG": 2.834293563358544,
            "TAAATATG": 2.834293563358544,
            "TAAATCAG": 3.0656539984752085,
            "TAAATCCG": 3.3656539984752083,
            "TAAATCGG": 3.0656539984752085,
            "TAAATCTG": 3.0656539984752085,
            "TAAATGAG": 2.3612042663102173,
            "TAAATGCG": 2.661204266310217,
            "TAAATGGG": 2.3612042663102173,
            "TAAATGTG": 2.3612042663102173,
            "TAAATTAG": 3.1,
            "TAAATTCG": 3.4,
            "TAAATTGG": 3.1,
            "TAAATTTG": 3.1,
            "TAACGAAG": 2.2991832163459547,
            "TAACGACG": 2.5991832163459545,
            "TAACGAGG": 2.2991832163459547,
            "TAACGATG": 2.2991832163459547,
            "TAACGCAG": 2.2324893126294474,
            "TAACGCCG": 2.532489312629447,
            "TAACGCGG": 2.2324893126294474,
            "TAACGCTG": 2.2324893126294474,
            "TAACGGAG": 1.0313001837715379,
            "TAACGGCG": 1.3313001837715377,
            "TAACGGGG": 1.0313001837715379,
            "TAACGGTG": 1.0313001837715379,
            "TAACGTAG": 3.1,
            "TAACGTCG": 3.4,
            "TAACGTGG": 3.1,
            "TAACGTTG": 3.1,
            "TAAGCAAG": 2.7383173408873644,
            "TAAGCACG": 3.0383173408873643,
            "TAAGCAGG": 2.7383173408873644,
            "TAAGCATG": 2.7383173408873644,
            "TAAGCCAG": 2.7244012490641594,
            "TAAGCCCG": 3.024401249064159,
            "TAAGCCGG": 2.7244012490641594,
            "TAAGCCTG": 2.7244012490641594,
            "TAAGCGAG": 1.9486559965311003,
            "TAAGCGCG": 2.2486559965311,
            "TAAGCGGG": 1.9486559965311003,
            "TAAGCGTG": 1.9486559965311003,
            "TAAGCTAG": 3.1,
            "TAAGCTCG": 3.4,
            "TAAGCTGG": 3.1,
            "TAAGCTTG": 3.1,
            "TAAGTAAG": 2.6,
            "TAAGTACG": 2.9,
            "TAAGTAGG": 2.6,
            "TAAGTATG": 2.6,
            "TAAGTCAG": 2.9,
            "TAAGTCCG": 3.1999999999999997,
            "TAAGTCGG": 2.9,
            "TAAGTCTG": 2.9,
            "TAAGTGAG": 2.6,
            "TAAGTGCG": 2.9,
            "TAAGTGGG": 2.6,
            "TAAGTGTG": 2.6,
            "TAAGTTAG": 2.6,
            "TAAGTTCG": 2.9,
            "TAAGTTGG": 2.6,
            "TAAGTTTG": 2.6,
            "TAATAAAG": 2.7550554319967064,
            "TAATAACG": 3.0550554319967063,
            "TAATAAGG": 2.7550554319967064,
            "TAATAATG": 2.7550554319967064,
            "TAATACAG": 2.8666819092608504,
            "TAATACCG": 3.1666819092608502,
            "TAATACGG": 2.8666819092608504,
            "TAATACTG": 2.8666819092608504,
            "TAATAGAG": 1.5743767413301262,
            "TAATAGCG": 1.874376741330126,
            "TAATAGGG": 1.5743767413301262,
            "TAATAGTG": 1.5743767413301262,
            "TAATATAG": 3.1,
            "TAATATCG": 3.4,
            "TAATATGG": 3.1,
            "TAATATTG": 3.1,
            "TAATGAAG": 2.6,
            "TAATGACG": 2.9,
            "TAATGAGG": 2.6,
            "TAATGATG": 2.6,
            "TAATGCAG": 2.9,
            "TAATGCCG": 3.1999999999999997,
            "TAATGCGG": 2.9,
            "TAATGCTG": 2.9,
            "TAATGGAG": 2.6,
            "TAATGGCG": 2.9,
            "TAATGGGG": 2.6,
            "TAATGGTG": 2.6,
            "TAATGTAG": 2.6,
            "TAATGTCG": 2.9,
            "TAATGTGG": 2.6,
            "TAATGTTG": 2.6,
            "TACATAAG": 2.8545517307698627,
            "TACATACG": 3.1545517307698625,
            "TACATAGG": 2.8545517307698627,
            "TACATATG": 2.8545517307698627,
            "TACATCAG": 3.1984431990650335,
            "TACATCCG": 3.4984431990650333,
            "TACATCGG": 3.1984431990650335,
            "TACATCTG": 3.1984431990650335,
            "TACATGAG": 3.1,
            "TACATGCG": 3.4,
            "TACATGGG": 3.1,
            "TACATGTG": 3.1,
            "TACATTAG": 2.779767846513707,
            "TACATTCG": 3.0797678465137066,
            "TACATTGG": 2.779767846513707,
            "TACATTTG": 2.779767846513707,
            "TACCGAAG": 2.6385258414242423,
            "TACCGACG": 2.938525841424242,
            "TACCGAGG": 2.6385258414242423,
            "TACCGATG": 2.6385258414242423,
            "TACCGCAG": 3.3485499327826247,
            "TACCGCCG": 3.6485499327826245,
            "TACCGCGG": 3.3485499327826247,
            "TACCGCTG": 3.3485499327826247,
            "TACCGGAG": 3.1,
            "TACCGGCG": 3.4,
            "TACCGGGG": 3.1,
            "TACCGGTG": 3.1,
            "TACCGTAG": 2.892690134824211,
            "TACCGTCG": 3.1926901348242107,
            "TACCGTGG": 2.892690134824211,
            "TACCGTTG": 2.892690134824211,
            "TACGCAAG": 2.349148155591367,
            "TACGCACG": 2.6491481555913667,
            "TACGCAGG": 2.349148155591367,
            "TACGCATG": 2.349148155591367,
            "TACGCCAG": 3.2560715971660636,
            "TACGCCCG": 3.5560715971660635,
            "TACGCCGG": 3.2560715971660636,
            "TACGCCTG": 3.2560715971660636,
            "TACGCGAG": 3.1,
            "TACGCGCG": 3.4,
            "TACGCGGG": 3.1,
            "TACGCGTG": 3.1,
            "TACGCTAG": 2.8460349830951213,
            "TACGCTCG": 3.146034983095121,
            "TACGCTGG": 2.8460349830951213,
            "TACGCTTG": 2.8460349830951213,
            "TACGTAAG": 2.9,
            "TACGTACG": 3.1999999999999997,
            "TACGTAGG": 2.9,
            "TACGTATG": 2.9,
            "TACGTCAG": 2.9,
            "TACGTCCG": 3.1999999999999997,
            "TACGTCGG": 2.9,
            "TACGTCTG": 2.9,
            "TACGTGAG": 2.1,
            "TACGTGCG": 2.4,
            "TACGTGGG": 2.1,
            "TACGTGTG": 2.1,
            "TACGTTAG": 2.9,
            "TACGTTCG": 3.1999999999999997,
            "TACGTTGG": 2.9,
            "TACGTTTG": 2.9,
            "TACTAAAG": 2.8924429170346455,
            "TACTAACG": 3.1924429170346453,
            "TACTAAGG": 2.8924429170346455,
            "TACTAATG": 2.8924429170346455,
            "TACTACAG": 3.255387646863841,
            "TACTACCG": 3.555387646863841,
            "TACTACGG": 3.255387646863841,
            "TACTACTG": 3.255387646863841,
            "TACTAGAG": 3.1,
            "TACTAGCG": 3.4,
            "TACTAGGG": 3.1,
            "TACTAGTG": 3.1,
            "TACTATAG": 2.793505744752041,
            "TACTATCG": 3.093505744752041,
            "TACTATGG": 2.793505744752041,
            "TACTATTG": 2.793505744752041,
            "TACTGAAG": 2.9,
            "TACTGACG": 3.1999999999999997,
            "TACTGAGG": 2.9,
            "TACTGATG": 2.9,
            "TACTGCAG": 2.9,
            "TACTGCCG": 3.1999999999999997,
            "TACTGCGG": 2.9,
            "TACTGCTG": 2.9,
            "TACTGGAG": 2.2,
            "TACTGGCG": 2.5,
            "TACTGGGG": 2.2,
            "TACTGGTG": 2.2,
            "TACTGTAG": 2.9,
            "TACTGTCG": 3.1999999999999997,
            "TACTGTGG": 2.9,
            "TACTGTTG": 2.9,
            "TAGATAAG": 2.4198751379996013,
            "TAGATACG": 2.719875137999601,
            "TAGATAGG": 2.4198751379996013,
            "TAGATATG": 2.4198751379996013,
            "TAGATCAG": 3.1,
            "TAGATCCG": 3.4,
            "TAGATCGG": 3.1,
            "TAGATCTG": 3.1,
            "TAGATGAG": 2.487916888355557,
            "TAGATGCG": 2.7879168883555567,
            "TAGATGGG": 2.487916888355557,
            "TAGATGTG": 2.487916888355557,
            "TAGATTAG": 1.8306149325859935,
            "TAGATTCG": 2.1306149325859933,
            "TAGATTGG": 1.8306149325859935,
            "TAGATTTG": 1.8306149325859935,
            "TAGCGAAG": 1.9668063915165095,
            "TAGCGACG": 2.2668063915165093,
            "TAGCGAGG": 1.9668063915165095,
            "TAGCGATG": 1.9668063915165095,
            "TAGCGCAG": 3.1,
            "TAGCGCCG": 3.4,
            "TAGCGCGG": 3.1,
            "TAGCGCTG": 3.1,
            "TAGCGGAG": 1.3482739117765292,
            "TAGCGGCG": 1.648273911776529,
            "TAGCGGGG": 1.3482739117765292,
            "TAGCGGTG": 1.3482739117765292,
            "TAGCGTAG": 1.2853663112592777,
            "TAGCGTCG": 1.5853663112592775,
            "TAGCGTGG": 1.2853663112592777,
            "TAGCGTTG": 1.2853663112592777,
            "TAGGCAAG": 2.3795073101591635,
            "TAGGCACG": 2.6795073101591633,
            "TAGGCAGG": 2.3795073101591635,
            "TAGGCATG": 2.3795073101591635,
            "TAGGCCAG": 3.1,
            "TAGGCCCG": 3.4,
            "TAGGCCGG": 3.1,
            "TAGGCCTG": 3.1,
            "TAGGCGAG": 2.3769570342769812,
            "TAGGCGCG": 2.676957034276981,
            "TAGGCGGG": 2.3769570342769812,
            "TAGGCGTG": 2.3769570342769812,
            "TAGGCTAG": 1.7154167372805569,
            "TAGGCTCG": 2.0154167372805567,
            "TAGGCTGG": 1.7154167372805569,
            "TAGGCTTG": 1.7154167372805569,
            "TAGGTAAG": 2.6,
            "TAGGTACG": 2.9,
            "TAGGTAGG": 2.6,
            "TAGGTATG": 2.6,
            "TAGGTCAG": 2.3,
            "TAGGTCCG": 2.5999999999999996,
            "TAGGTCGG": 2.3,
            "TAGGTCTG": 2.3,
            "TAGGTGAG": 2.6,
            "TAGGTGCG": 2.9,
            "TAGGTGGG": 2.6,
            "TAGGTGTG": 2.6,
            "TAGGTTAG": 2.6,
            "TAGGTTCG": 2.9,
            "TAGGTTGG": 2.6,
            "TAGGTTTG": 2.6,
            "TAGTAAAG": 2.7274354079228638,
            "TAGTAACG": 3.0274354079228636,
            "TAGTAAGG": 2.7274354079228638,
            "TAGTAATG": 2.7274354079228638,
            "TAGTACAG": 3.1,
            "TAGTACCG": 3.4,
            "TAGTACGG": 3.1,
            "TAGTACTG": 3.1,
            "TAGTAGAG": 1.8383309096056584,
            "TAGTAGCG": 2.138330909605658,
            "TAGTAGGG": 1.8383309096056584,
            "TAGTAGTG": 1.8383309096056584,
            "TAGTATAG": 1.6607085305100746,
            "TAGTATCG": 1.9607085305100744,
            "TAGTATGG": 1.6607085305100746,
            "TAGTATTG": 1.6607085305100746,
            "TAGTGAAG": 2.6,
            "TAGTGACG": 2.9,
            "TAGTGAGG": 2.6,
            "TAGTGATG": 2.6,
            "TAGTGCAG": 2.2,
            "TAGTGCCG": 2.5,
            "TAGTGCGG": 2.2,
            "TAGTGCTG": 2.2,
            "TAGTGGAG": 2.6,
            "TAGTGGCG": 2.9,
            "TAGTGGGG": 2.6,
            "TAGTGGTG": 2.6,
            "TAGTGTAG": 2.6,
            "TAGTGTCG": 2.9,
            "TAGTGTGG": 2.6,
            "TAGTGTTG": 2.6,
            "TATATAAG": 3.1,
            "TATATACG": 3.4,
            "TATATAGG": 3.1,
            "TATATATG": 3.1,
            "TATATCAG": 2.9356166404783157,
            "TATATCCG": 3.2356166404783155,
            "TATATCGG": 2.9356166404783157,
            "TATATCTG": 2.9356166404783157,
            "TATATGAG": 2.2900787565637835,
            "TATATGCG": 2.5900787565637833,
            "TATATGGG": 2.2900787565637835,
            "TATATGTG": 2.2900787565637835,
            "TATATTAG": 2.615565894088041,
            "TATATTCG": 2.915565894088041,
            "TATATTGG": 2.615565894088041,
            "TATATTTG": 2.615565894088041,
            "TATCGAAG": 3.1,
            "TATCGACG": 3.4,
            "TATCGAGG": 3.1,
            "TATCGATG": 3.1,
            "TATCGCAG": 2.7928983467723287,
            "TATCGCCG": 3.0928983467723286,
            "TATCGCGG": 2.7928983467723287,
            "TATCGCTG": 2.7928983467723287,
            "TATCGGAG": 2.0381341165870994,
            "TATCGGCG": 2.3381341165870992,
            "TATCGGGG": 2.0381341165870994,
            "TATCGGTG": 2.0381341165870994,
            "TATCGTAG": 2.6683897878289597,
            "TATCGTCG": 2.9683897878289596,
            "TATCGTGG": 2.6683897878289597,
            "TATCGTTG": 2.6683897878289597,
            "TATGCAAG": 3.1,
            "TATGCACG": 3.4,
            "TATGCAGG": 3.1,
            "TATGCATG": 3.1,
            "TATGCCAG": 3.0948722461717297,
            "TATGCCCG": 3.3948722461717296,
            "TATGCCGG": 3.0948722461717297,
            "TATGCCTG": 3.0948722461717297,
            "TATGCGAG": 1.6398387381665671,
            "TATGCGCG": 1.939838738166567,
            "TATGCGGG": 1.6398387381665671,
            "TATGCGTG": 1.6398387381665671,
            "TATGCTAG": 2.370025202876461,
            "TATGCTCG": 2.670025202876461,
            "TATGCTGG": 2.370025202876461,
            "TATGCTTG": 2.370025202876461,
            "TATGTAAG": 2.6,
            "TATGTACG": 2.9,
            "TATGTAGG": 2.6,
            "TATGTATG": 2.6,
            "TATGTCAG": 2.9,
            "TATGTCCG": 3.1999999999999997,
            "TATGTCGG": 2.9,
            "TATGTCTG": 2.9,
            "TATGTGAG": 2.6,
            "TATGTGCG": 2.9,
            "TATGTGGG": 2.6,
            "TATGTGTG": 2.6,
            "TATGTTAG": 2.9,
            "TATGTTCG": 3.1999999999999997,
            "TATGTTGG": 2.9,
            "TATGTTTG": 2.9,
            "TATTAAAG": 3.1,
            "TATTAACG": 3.4,
            "TATTAAGG": 3.1,
            "TATTAATG": 3.1,
            "TATTACAG": 2.732469358328848,
            "TATTACCG": 3.032469358328848,
            "TATTACGG": 2.732469358328848,
            "TATTACTG": 2.732469358328848,
            "TATTAGAG": 2.7891826304187677,
            "TATTAGCG": 3.0891826304187675,
            "TATTAGGG": 2.7891826304187677,
            "TATTAGTG": 2.7891826304187677,
            "TATTATAG": 2.558985838626354,
            "TATTATCG": 2.858985838626354,
            "TATTATGG": 2.558985838626354,
            "TATTATTG": 2.558985838626354,
            "TATTGAAG": 2.5,
            "TATTGACG": 2.8,
            "TATTGAGG": 2.5,
            "TATTGATG": 2.5,
            "TATTGCAG": 2.9,
            "TATTGCCG": 3.1999999999999997,
            "TATTGCGG": 2.9,
            "TATTGCTG": 2.9,
            "TATTGGAG": 2.6,
            "TATTGGCG": 2.9,
            "TATTGGGG": 2.6,
            "TATTGGTG": 2.6,
            "TATTGTAG": 2.9,
            "TATTGTCG": 3.1999999999999997,
            "TATTGTGG": 2.9,
            "TATTGTTG": 2.9,
            "TCAATAAG": 3.134293563358544,
            "TCAATACG": 3.134293563358544,
            "TCAATAGG": 2.5342935633585437,
            "TCAATATG": 3.134293563358544,
            "TCAATCAG": 3.3656539984752083,
            "TCAATCCG": 3.3656539984752083,
            "TCAATCGG": 2.7656539984752078,
            "TCAATCTG": 3.3656539984752083,
            "TCAATGAG": 2.661204266310217,
            "TCAATGCG": 2.661204266310217,
            "TCAATGGG": 2.061204266310217,
            "TCAATGTG": 2.661204266310217,
            "TCAATTAG": 3.4,
            "TCAATTCG": 3.4,
            "TCAATTGG": 2.8,
            "TCAATTTG": 3.4,
            "TCACGAAG": 2.5991832163459545,
            "TCACGACG": 2.5991832163459545,
            "TCACGAGG": 1.9991832163459544,
            "TCACGATG": 2.5991832163459545,
            "TCACGCAG": 2.532489312629447,
            "TCACGCCG": 2.532489312629447,
            "TCACGCGG": 1.9324893126294471,
            "TCACGCTG": 2.532489312629447,
            "TCACGGAG": 1.3313001837715377,
            "TCACGGCG": 1.3313001837715377,
            "TCACGGGG": 0.7313001837715376,
            "TCACGGTG": 1.3313001837715377,
            "TCACGTAG": 3.4,
            "TCACGTCG": 3.4,
            "TCACGTGG": 2.8,
            "TCACGTTG": 3.4,
            "TCAGCAAG": 3.0383173408873643,
            "TCAGCACG": 3.0383173408873643,
            "TCAGCAGG": 2.438317340887364,
            "TCAGCATG": 3.0383173408873643,
            "TCAGCCAG": 3.024401249064159,
            "TCAGCCCG": 3.024401249064159,
            "TCAGCCGG": 2.424401249064159,
            "TCAGCCTG": 3.024401249064159,
            "TCAGCGAG": 2.2486559965311,
            "TCAGCGCG": 2.2486559965311,
            "TCAGCGGG": 1.6486559965311,
            "TCAGCGTG": 2.2486559965311,
            "TCAGCTAG": 3.4,
            "TCAGCTCG": 3.4,
            "TCAGCTGG": 2.8,
            "TCAGCTTG": 3.4,
            "TCAGTAAG": 2.9,
            "TCAGTACG": 2.9,
            "TCAGTAGG": 2.3,
            "TCAGTATG": 2.9,
            "TCAGTCAG": 3.1999999999999997,
            "TCAGTCCG": 3.1999999999999997,
            "TCAGTCGG": 2.5999999999999996,
            "TCAGTCTG": 3.1999999999999997,
            "TCAGTGAG": 2.9,
            "TCAGTGCG": 2.9,
            "TCAGTGGG": 2.3,
            "TCAGTGTG": 2.9,
            "TCAGTTAG": 2.9,
            "TCAGTTCG": 2.9,
            "TCAGTTGG": 2.3,
            "TCAGTTTG": 2.9,
            "TCATAAAG": 3.0550554319967063,
            "TCATAACG": 3.0550554319967063,
            "TCATAAGG": 2.4550554319967066,
            "TCATAATG": 3.0550554319967063,
            "TCATACAG": 3.1666819092608502,
            "TCATACCG": 3.1666819092608502,
            "TCATACGG": 2.56668190926085,
            "TCATACTG": 3.1666819092608502,
            "TCATAGAG": 1.874376741330126,
            "TCATAGCG": 1.874376741330126,
            "TCATAGGG": 1.274376741330126,
            "TCATAGTG": 1.874376741330126,
            "TCATATAG": 3.4,
            "TCATATCG": 3.4,
            "TCATATGG": 2.8,
            "TCATATTG": 3.4,
            "TCATGAAG": 2.9,
            "TCATGACG": 2.9,
            "TCATGAGG": 2.3,
            "TCATGATG": 2.9,
            "TCATGCAG": 3.1999999999999997,
            "TCATGCCG": 3.1999999999999997,
            "TCATGCGG": 2.5999999999999996,
            "TCATGCTG": 3.1999999999999997,
            "TCATGGAG": 2.9,
            "TCATGGCG": 2.9,
            "TCATGGGG": 2.3,
            "TCATGGTG": 2.9,
            "TCATGTAG": 2.9,
            "TCATGTCG": 2.9,
            "TCATGTGG": 2.3,
            "TCATGTTG": 2.9,
            "TCCATAAG": 3.1545517307698625,
            "TCCATACG": 3.1545517307698625,
            "TCCATAGG": 2.5545517307698624,
            "TCCATATG": 3.1545517307698625,
            "TCCATCAG": 3.4984431990650333,
            "TCCATCCG": 3.4984431990650333,
            "TCCATCGG": 2.8984431990650332,
            "TCCATCTG": 3.4984431990650333,
            "TCCATGAG": 3.4,
            "TCCATGCG": 3.4,
            "TCCATGGG": 2.8,
            "TCCATGTG": 3.4,
            "TCCATTAG": 3.0797678465137066,
            "TCCATTCG": 3.0797678465137066,
            "TCCATTGG": 2.4797678465137065,
            "TCCATTTG": 3.0797678465137066,
            "TCCCGAAG": 2.938525841424242,
            "TCCCGACG": 2.938525841424242,
            "TCCCGAGG": 2.338525841424242,
            "TCCCGATG": 2.938525841424242,
            "TCCCGCAG": 3.6485499327826245,
            "TCCCGCCG": 3.6485499327826245,
            "TCCCGCGG": 3.0485499327826244,
            "TCCCGCTG": 3.6485499327826245,
            "TCCCGGAG": 3.4,
            "TCCCGGCG": 3.4,
            "TCCCGGGG": 2.8,
            "TCCCGGTG": 3.4,
            "TCCCGTAG": 3.1926901348242107,
            "TCCCGTCG": 3.1926901348242107,
            "TCCCGTGG": 2.5926901348242106,
            "TCCCGTTG": 3.1926901348242107,
            "TCCGCAAG": 2.6491481555913667,
            "TCCGCACG": 2.6491481555913667,
            "TCCGCAGG": 2.0491481555913666,
            "TCCGCATG": 2.6491481555913667,
            "TCCGCCAG": 3.5560715971660635,
            "TCCGCCCG": 3.5560715971660635,
            "TCCGCCGG": 2.9560715971660634,
            "TCCGCCTG": 3.5560715971660635,
            "TCCGCGAG": 3.4,
            "TCCGCGCG": 3.4,
            "TCCGCGGG": 2.8,
            "TCCGCGTG": 3.4,
            "TCCGCTAG": 3.146034983095121,
            "TCCGCTCG": 3.146034983095121,
            "TCCGCTGG": 2.5460349830951206,
            "TCCGCTTG": 3.146034983095121,
            "TCCGTAAG": 3.1999999999999997,
            "TCCGTACG": 3.1999999999999997,
            "TCCGTAGG": 2.5999999999999996,
            "TCCGTATG": 3.1999999999999997,
            "TCCGTCAG": 3.1999999999999997,
            "TCCGTCCG": 3.1999999999999997,
            "TCCGTCGG": 2.5999999999999996,
            "TCCGTCTG": 3.1999999999999997,
            "TCCGTGAG": 2.4,
            "TCCGTGCG": 2.4,
            "TCCGTGGG": 1.7999999999999998,
            "TCCGTGTG": 2.4,
            "TCCGTTAG": 3.1999999999999997,
            "TCCGTTCG": 3.1999999999999997,
            "TCCGTTGG": 2.5999999999999996,
            "TCCGTTTG": 3.1999999999999997,
            "TCCTAAAG": 3.1924429170346453,
            "TCCTAACG": 3.1924429170346453,
            "TCCTAAGG": 2.592442917034645,
            "TCCTAATG": 3.1924429170346453,
            "TCCTACAG": 3.555387646863841,
            "TCCTACCG": 3.555387646863841,
            "TCCTACGG": 2.9553876468638407,
            "TCCTACTG": 3.555387646863841,
            "TCCTAGAG": 3.4,
            "TCCTAGCG": 3.4,
            "TCCTAGGG": 2.8,
            "TCCTAGTG": 3.4,
            "TCCTATAG": 3.093505744752041,
            "TCCTATCG": 3.093505744752041,
            "TCCTATGG": 2.493505744752041,
            "TCCTATTG": 3.093505744752041,
            "TCCTGAAG": 3.1999999999999997,
            "TCCTGACG": 3.1999999999999997,
            "TCCTGAGG": 2.5999999999999996,
            "TCCTGATG": 3.1999999999999997,
            "TCCTGCAG": 3.1999999999999997,
            "TCCTGCCG": 3.1999999999999997,
            "TCCTGCGG": 2.5999999999999996,
            "TCCTGCTG": 3.1999999999999997,
            "TCCTGGAG": 2.5,
            "TCCTGGCG": 2.5,
            "TCCTGGGG": 1.9,
            "TCCTGGTG": 2.5,
            "TCCTGTAG": 3.1999999999999997,
            "TCCTGTCG": 3.1999999999999997,
            "TCCTGTGG": 2.5999999999999996,
            "TCCTGTTG": 3.1999999999999997,
            "TCGATAAG": 2.719875137999601,
            "TCGATACG": 2.719875137999601,
            "TCGATAGG": 2.119875137999601,
            "TCGATATG": 2.719875137999601,
            "TCGATCAG": 3.4,
            "TCGATCCG": 3.4,
            "TCGATCGG": 2.8,
            "TCGATCTG": 3.4,
            "TCGATGAG": 2.7879168883555567,
            "TCGATGCG": 2.7879168883555567,
            "TCGATGGG": 2.1879168883555566,
            "TCGATGTG": 2.7879168883555567,
            "TCGATTAG": 2.1306149325859933,
            "TCGATTCG": 2.1306149325859933,
            "TCGATTGG": 1.5306149325859932,
            "TCGATTTG": 2.1306149325859933,
            "TCGCGAAG": 2.2668063915165093,
            "TCGCGACG": 2.2668063915165093,
            "TCGCGAGG": 1.6668063915165092,
            "TCGCGATG": 2.2668063915165093,
            "TCGCGCAG": 3.4,
            "TCGCGCCG": 3.4,
            "TCGCGCGG": 2.8,
            "TCGCGCTG": 3.4,
            "TCGCGGAG": 1.648273911776529,
            "TCGCGGCG": 1.648273911776529,
            "TCGCGGGG": 1.048273911776529,
            "TCGCGGTG": 1.648273911776529,
            "TCGCGTAG": 1.5853663112592775,
            "TCGCGTCG": 1.5853663112592775,
            "TCGCGTGG": 0.9853663112592774,
            "TCGCGTTG": 1.5853663112592775,
            "TCGGCAAG": 2.6795073101591633,
            "TCGGCACG": 2.6795073101591633,
            "TCGGCAGG": 2.0795073101591632,
            "TCGGCATG": 2.6795073101591633,
            "TCGGCCAG": 3.4,
            "TCGGCCCG": 3.4,
            "TCGGCCGG": 2.8,
            "TCGGCCTG": 3.4,
            "TCGGCGAG": 2.676957034276981,
            "TCGGCGCG": 2.676957034276981,
            "TCGGCGGG": 2.076957034276981,
            "TCGGCGTG": 2.676957034276981,
            "TCGGCTAG": 2.0154167372805567,
            "TCGGCTCG": 2.0154167372805567,
            "TCGGCTGG": 1.4154167372805566,
            "TCGGCTTG": 2.0154167372805567,
            "TCGGTAAG": 2.9,
            "TCGGTACG": 2.9,
            "TCGGTAGG": 2.3,
            "TCGGTATG": 2.9,
            "TCGGTCAG": 2.5999999999999996,
            "TCGGTCCG": 2.5999999999999996,
            "TCGGTCGG": 1.9999999999999998,
            "TCGGTCTG": 2.5999999999999996,
            "TCGGTGAG": 2.9,
            "TCGGTGCG": 2.9,
            "TCGGTGGG": 2.3,
            "TCGGTGTG": 2.9,
            "TCGGTTAG": 2.9,
            "TCGGTTCG": 2.9,
            "TCGGTTGG": 2.3,
            "TCGGTTTG": 2.9,
            "TCGTAAAG": 3.0274354079228636,
            "TCGTAACG": 3.0274354079228636,
            "TCGTAAGG": 2.4274354079228635,
            "TCGTAATG": 3.0274354079228636,
            "TCGTACAG": 3.4,
            "TCGTACCG": 3.4,
            "TCGTACGG": 2.8,
            "TCGTACTG": 3.4,
            "TCGTAGAG": 2.138330909605658,
            "TCGTAGCG": 2.138330909605658,
            "TCGTAGGG": 1.538330909605658,
            "TCGTAGTG": 2.138330909605658,
            "TCGTATAG": 1.9607085305100744,
            "TCGTATCG": 1.9607085305100744,
            "TCGTATGG": 1.3607085305100743,
            "TCGTATTG": 1.9607085305100744,
            "TCGTGAAG": 2.9,
            "TCGTGACG": 2.9,
            "TCGTGAGG": 2.3,
            "TCGTGATG": 2.9,
            "TCGTGCAG": 2.5,
            "TCGTGCCG": 2.5,
            "TCGTGCGG": 1.9,
            "TCGTGCTG": 2.5,
            "TCGTGGAG": 2.9,
            "TCGTGGCG": 2.9,
            "TCGTGGGG": 2.3,
            "TCGTGGTG": 2.9,
            "TCGTGTAG": 2.9,
            "TCGTGTCG": 2.9,
            "TCGTGTGG": 2.3,
            "TCGTGTTG": 2.9,
            "TCTATAAG": 3.4,
            "TCTATACG": 3.4,
            "TCTATAGG": 2.8,
            "TCTATATG": 3.4,
            "TCTATCAG": 3.2356166404783155,
            "TCTATCCG": 3.2356166404783155,
            "TCTATCGG": 2.6356166404783155,
            "TCTATCTG": 3.2356166404783155,
            "TCTATGAG": 2.5900787565637833,
            "TCTATGCG": 2.5900787565637833,
            "TCTATGGG": 1.9900787565637832,
            "TCTATGTG": 2.5900787565637833,
            "TCTATTAG": 2.915565894088041,
            "TCTATTCG": 2.915565894088041,
            "TCTATTGG": 2.315565894088041,
            "TCTATTTG": 2.915565894088041,
            "TCTCGAAG": 3.4,
            "TCTCGACG": 3.4,
            "TCTCGAGG": 2.8,
            "TCTCGATG": 3.4,
            "TCTCGCAG": 3.0928983467723286,
            "TCTCGCCG": 3.0928983467723286,
            "TCTCGCGG": 2.4928983467723285,
            "TCTCGCTG": 3.0928983467723286,
            "TCTCGGAG": 2.3381341165870992,
            "TCTCGGCG": 2.3381341165870992,
            "TCTCGGGG": 1.7381341165870992,
            "TCTCGGTG": 2.3381341165870992,
            "TCTCGTAG": 2.9683897878289596,
            "TCTCGTCG": 2.9683897878289596,
            "TCTCGTGG": 2.3683897878289595,
            "TCTCGTTG": 2.9683897878289596,
            "TCTGCAAG": 3.4,
            "TCTGCACG": 3.4,
            "TCTGCAGG": 2.8,
            "TCTGCATG": 3.4,
            "TCTGCCAG": 3.3948722461717296,
            "TCTGCCCG": 3.3948722461717296,
            "TCTGCCGG": 2.7948722461717295,
            "TCTGCCTG": 3.3948722461717296,
            "TCTGCGAG": 1.939838738166567,
            "TCTGCGCG": 1.939838738166567,
            "TCTGCGGG": 1.3398387381665668,
            "TCTGCGTG": 1.939838738166567,
            "TCTGCTAG": 2.670025202876461,
            "TCTGCTCG": 2.670025202876461,
            "TCTGCTGG": 2.0700252028764607,
            "TCTGCTTG": 2.670025202876461,
            "TCTGTAAG": 2.9,
            "TCTGTACG": 2.9,
            "TCTGTAGG": 2.3,
            "TCTGTATG": 2.9,
            "TCTGTCAG": 3.1999999999999997,
            "TCTGTCCG": 3.1999999999999997,
            "TCTGTCGG": 2.5999999999999996,
            "TCTGTCTG": 3.1999999999999997,
            "TCTGTGAG": 2.9,
            "TCTGTGCG": 2.9,
            "TCTGTGGG": 2.3,
            "TCTGTGTG": 2.9,
            "TCTGTTAG": 3.1999999999999997,
            "TCTGTTCG": 3.1999999999999997,
            "TCTGTTGG": 2.5999999999999996,
            "TCTGTTTG": 3.1999999999999997,
            "TCTTAAAG": 3.4,
            "TCTTAACG": 3.4,
            "TCTTAAGG": 2.8,
            "TCTTAATG": 3.4,
            "TCTTACAG": 3.032469358328848,
            "TCTTACCG": 3.032469358328848,
            "TCTTACGG": 2.4324693583288477,
            "TCTTACTG": 3.032469358328848,
            "TCTTAGAG": 3.0891826304187675,
            "TCTTAGCG": 3.0891826304187675,
            "TCTTAGGG": 2.4891826304187674,
            "TCTTAGTG": 3.0891826304187675,
            "TCTTATAG": 2.858985838626354,
            "TCTTATCG": 2.858985838626354,
            "TCTTATGG": 2.258985838626354,
            "TCTTATTG": 2.858985838626354,
            "TCTTGAAG": 2.8,
            "TCTTGACG": 2.8,
            "TCTTGAGG": 2.1999999999999997,
            "TCTTGATG": 2.8,
            "TCTTGCAG": 3.1999999999999997,
            "TCTTGCCG": 3.1999999999999997,
            "TCTTGCGG": 2.5999999999999996,
            "TCTTGCTG": 3.1999999999999997,
            "TCTTGGAG": 2.9,
            "TCTTGGCG": 2.9,
            "TCTTGGGG": 2.3,
            "TCTTGGTG": 2.9,
            "TCTTGTAG": 3.1999999999999997,
            "TCTTGTCG": 3.1999999999999997,
            "TCTTGTGG": 2.5999999999999996,
            "TCTTGTTG": 3.1999999999999997,
            "TGAATAAG": 2.834293563358544,
            "TGAATACG": 2.334293563358544,
            "TGAATAGG": 2.834293563358544,
            "TGAATATG": 2.834293563358544,
            "TGAATCAG": 3.0656539984752085,
            "TGAATCCG": 2.5656539984752085,
            "TGAATCGG": 3.0656539984752085,
            "TGAATCTG": 3.0656539984752085,
            "TGAATGAG": 2.3612042663102173,
            "TGAATGCG": 1.8612042663102173,
            "TGAATGGG": 2.3612042663102173,
            "TGAATGTG": 2.3612042663102173,
            "TGAATTAG": 3.1,
            "TGAATTCG": 2.6,
            "TGAATTGG": 3.1,
            "TGAATTTG": 3.1,
            "TGACGAAG": 2.2991832163459547,
            "TGACGACG": 1.7991832163459547,
            "TGACGAGG": 2.2991832163459547,
            "TGACGATG": 2.2991832163459547,
            "TGACGCAG": 2.2324893126294474,
            "TGACGCCG": 1.7324893126294474,
            "TGACGCGG": 2.2324893126294474,
            "TGACGCTG": 2.2324893126294474,
            "TGACGGAG": 1.0313001837715379,
            "TGACGGCG": 0.5313001837715379,
            "TGACGGGG": 1.0313001837715379,
            "TGACGGTG": 1.0313001837715379,
            "TGACGTAG": 3.1,
            "TGACGTCG": 2.6,
            "TGACGTGG": 3.1,
            "TGACGTTG": 3.1,
            "TGAGCAAG": 2.7383173408873644,
            "TGAGCACG": 2.2383173408873644,
            "TGAGCAGG": 2.7383173408873644,
            "TGAGCATG": 2.7383173408873644,
            "TGAGCCAG": 2.7244012490641594,
            "TGAGCCCG": 2.2244012490641594,
            "TGAGCCGG": 2.7244012490641594,
            "TGAGCCTG": 2.7244012490641594,
            "TGAGCGAG": 1.9486559965311003,
            "TGAGCGCG": 1.4486559965311003,
            "TGAGCGGG": 1.9486559965311003,
            "TGAGCGTG": 1.9486559965311003,
            "TGAGCTAG": 3.1,
            "TGAGCTCG": 2.6,
            "TGAGCTGG": 3.1,
            "TGAGCTTG": 3.1,
            "TGAGTAAG": 2.6,
            "TGAGTACG": 2.1,
            "TGAGTAGG": 2.6,
            "TGAGTATG": 2.6,
            "TGAGTCAG": 2.9,
            "TGAGTCCG": 2.4,
            "TGAGTCGG": 2.9,
            "TGAGTCTG": 2.9,
            "TGAGTGAG": 2.6,
            "TGAGTGCG": 2.1,
            "TGAGTGGG": 2.6,
            "TGAGTGTG": 2.6,
            "TGAGTTAG": 2.6,
            "TGAGTTCG": 2.1,
            "TGAGTTGG": 2.6,
            "TGAGTTTG": 2.6,
            "TGATAAAG": 2.7550554319967064,
            "TGATAACG": 2.2550554319967064,
            "TGATAAGG": 2.7550554319967064,
            "TGATAATG": 2.7550554319967064,
            "TGATACAG": 2.8666819092608504,
            "TGATACCG": 2.3666819092608504,
            "TGATACGG": 2.8666819092608504,
            "TGATACTG": 2.8666819092608504,
            "TGATAGAG": 1.5743767413301262,
            "TGATAGCG": 1.0743767413301262,
            "TGATAGGG": 1.5743767413301262,
            "TGATAGTG": 1.5743767413301262,
            "TGATATAG": 3.1,
            "TGATATCG": 2.6,
            "TGATATGG": 3.1,
            "TGATATTG": 3.1,
            "TGATGAAG": 2.6,
            "TGATGACG": 2.1,
            "TGATGAGG": 2.6,
            "TGATGATG": 2.6,
            "TGATGCAG": 2.9,
            "TGATGCCG": 2.4,
            "TGATGCGG": 2.9,
            "TGATGCTG": 2.9,
            "TGATGGAG": 2.6,
            "TGATGGCG": 2.1,
            "TGATGGGG": 2.6,
            "TGATGGTG": 2.6,
            "TGATGTAG": 2.6,
            "TGATGTCG": 2.1,
            "TGATGTGG": 2.6,
            "TGATGTTG": 2.6,
            "TGCATAAG": 2.8545517307698627,
            "TGCATACG": 2.3545517307698627,
            "TGCATAGG": 2.8545517307698627,
            "TGCATATG": 2.8545517307698627,
            "TGCATCAG": 3.1984431990650335,
            "TGCATCCG": 2.6984431990650335,
            "TGCATCGG": 3.1984431990650335,
            "TGCATCTG": 3.1984431990650335,
            "TGCATGAG": 3.1,
            "TGCATGCG": 2.6,
            "TGCATGGG": 3.1,
            "TGCATGTG": 3.1,
            "TGCATTAG": 2.779767846513707,
            "TGCATTCG": 2.279767846513707,
            "TGCATTGG": 2.779767846513707,
            "TGCATTTG": 2.779767846513707,
            "TGCCGAAG": 2.6385258414242423,
            "TGCCGACG": 2.1385258414242423,
            "TGCCGAGG": 2.6385258414242423,
            "TGCCGATG": 2.6385258414242423,
            "TGCCGCAG": 3.3485499327826247,
            "TGCCGCCG": 2.8485499327826247,
            "TGCCGCGG": 3.3485499327826247,
            "TGCCGCTG": 3.3485499327826247,
            "TGCCGGAG": 3.1,
            "TGCCGGCG": 2.6,
            "TGCCGGGG": 3.1,
            "TGCCGGTG": 3.1,
            "TGCCGTAG": 2.892690134824211,
            "TGCCGTCG": 2.392690134824211,
            "TGCCGTGG": 2.892690134824211,
            "TGCCGTTG": 2.892690134824211,
            "TGCGCAAG": 2.349148155591367,
            "TGCGCACG": 1.849148155591367,
            "TGCGCAGG": 2.349148155591367,
            "TGCGCATG": 2.349148155591367,
            "TGCGCCAG": 3.2560715971660636,
            "TGCGCCCG": 2.7560715971660636,
            "TGCGCCGG": 3.2560715971660636,
            "TGCGCCTG": 3.2560715971660636,
            "TGCGCGAG": 3.1,
            "TGCGCGCG": 2.6,
            "TGCGCGGG": 3.1,
            "TGCGCGTG": 3.1,
            "TGCGCTAG": 2.8460349830951213,
            "TGCGCTCG": 2.3460349830951213,
            "TGCGCTGG": 2.8460349830951213,
            "TGCGCTTG": 2.8460349830951213,
            "TGCGTAAG": 2.9,
            "TGCGTACG": 2.4,
            "TGCGTAGG": 2.9,
            "TGCGTATG": 2.9,
            "TGCGTCAG": 2.9,
            "TGCGTCCG": 2.4,
            "TGCGTCGG": 2.9,
            "TGCGTCTG": 2.9,
            "TGCGTGAG": 2.1,
            "TGCGTGCG": 1.6,
            "TGCGTGGG": 2.1,
            "TGCGTGTG": 2.1,
            "TGCGTTAG": 2.9,
            "TGCGTTCG": 2.4,
            "TGCGTTGG": 2.9,
            "TGCGTTTG": 2.9,
            "TGCTAAAG": 2.8924429170346455,
            "TGCTAACG": 2.3924429170346455,
            "TGCTAAGG": 2.8924429170346455,
            "TGCTAATG": 2.8924429170346455,
            "TGCTACAG": 3.255387646863841,
            "TGCTACCG": 2.755387646863841,
            "TGCTACGG": 3.255387646863841,
            "TGCTACTG": 3.255387646863841,
            "TGCTAGAG": 3.1,
            "TGCTAGCG": 2.6,
            "TGCTAGGG": 3.1,
            "TGCTAGTG": 3.1,
            "TGCTATAG": 2.793505744752041,
            "TGCTATCG": 2.293505744752041,
            "TGCTATGG": 2.793505744752041,
            "TGCTATTG": 2.793505744752041,
            "TGCTGAAG": 2.9,
            "TGCTGACG": 2.4,
            "TGCTGAGG": 2.9,
            "TGCTGATG": 2.9,
            "TGCTGCAG": 2.9,
            "TGCTGCCG": 2.4,
            "TGCTGCGG": 2.9,
            "TGCTGCTG": 2.9,
            "TGCTGGAG": 2.2,
            "TGCTGGCG": 1.7000000000000002,
            "TGCTGGGG": 2.2,
            "TGCTGGTG": 2.2,
            "TGCTGTAG": 2.9,
            "TGCTGTCG": 2.4,
            "TGCTGTGG": 2.9,
            "TGCTGTTG": 2.9,
            "TGGATAAG": 2.4198751379996013,
            "TGGATACG": 1.9198751379996013,
            "TGGATAGG": 2.4198751379996013,
            "TGGATATG": 2.4198751379996013,
            "TGGATCAG": 3.1,
            "TGGATCCG": 2.6,
            "TGGATCGG": 3.1,
            "TGGATCTG": 3.1,
            "TGGATGAG": 2.487916888355557,
            "TGGATGCG": 1.987916888355557,
            "TGGATGGG": 2.487916888355557,
            "TGGATGTG": 2.487916888355557,
            "TGGATTAG": 1.8306149325859935,
            "TGGATTCG": 1.3306149325859935,
            "TGGATTGG": 1.8306149325859935,
            "TGGATTTG": 1.8306149325859935,
            "TGGCGAAG": 1.9668063915165095,
            "TGGCGACG": 1.4668063915165095,
            "TGGCGAGG": 1.9668063915165095,
            "TGGCGATG": 1.9668063915165095,
            "TGGCGCAG": 3.1,
            "TGGCGCCG": 2.6,
            "TGGCGCGG": 3.1,
            "TGGCGCTG": 3.1,
            "TGGCGGAG": 1.3482739117765292,
            "TGGCGGCG": 0.8482739117765292,
            "TGGCGGGG": 1.3482739117765292,
            "TGGCGGTG": 1.3482739117765292,
            "TGGCGTAG": 1.2853663112592777,
            "TGGCGTCG": 0.7853663112592777,
            "TGGCGTGG": 1.2853663112592777,
            "TGGCGTTG": 1.2853663112592777,
            "TGGGCAAG": 2.3795073101591635,
            "TGGGCACG": 1.8795073101591635,
            "TGGGCAGG": 2.3795073101591635,
            "TGGGCATG": 2.3795073101591635,
            "TGGGCCAG": 3.1,
            "TGGGCCCG": 2.6,
            "TGGGCCGG": 3.1,
            "TGGGCCTG": 3.1,
            "TGGGCGAG": 2.3769570342769812,
            "TGGGCGCG": 1.8769570342769812,
            "TGGGCGGG": 2.3769570342769812,
            "TGGGCGTG": 2.3769570342769812,
            "TGGGCTAG": 1.7154167372805569,
            "TGGGCTCG": 1.2154167372805569,
            "TGGGCTGG": 1.7154167372805569,
            "TGGGCTTG": 1.7154167372805569,
            "TGGGTAAG": 2.6,
            "TGGGTACG": 2.1,
            "TGGGTAGG": 2.6,
            "TGGGTATG": 2.6,
            "TGGGTCAG": 2.3,
            "TGGGTCCG": 1.8,
            "TGGGTCGG": 2.3,
            "TGGGTCTG": 2.3,
            "TGGGTGAG": 2.6,
            "TGGGTGCG": 2.1,
            "TGGGTGGG": 2.6,
            "TGGGTGTG": 2.6,
            "TGGGTTAG": 2.6,
            "TGGGTTCG": 2.1,
            "TGGGTTGG": 2.6,
            "TGGGTTTG": 2.6,
            "TGGTAAAG": 2.7274354079228638,
            "TGGTAACG": 2.2274354079228638,
            "TGGTAAGG": 2.7274354079228638,
            "TGGTAATG": 2.7274354079228638,
            "TGGTACAG": 3.1,
            "TGGTACCG": 2.6,
            "TGGTACGG": 3.1,
            "TGGTACTG": 3.1,
            "TGGTAGAG": 1.8383309096056584,
            "TGGTAGCG": 1.3383309096056584,
            "TGGTAGGG": 1.8383309096056584,
            "TGGTAGTG": 1.8383309096056584,
            "TGGTATAG": 1.6607085305100746,
            "TGGTATCG": 1.1607085305100746,
            "TGGTATGG": 1.6607085305100746,
            "TGGTATTG": 1.6607085305100746,
            "TGGTGAAG": 2.6,
            "TGGTGACG": 2.1,
            "TGGTGAGG": 2.6,
            "TGGTGATG": 2.6,
            "TGGTGCAG": 2.2,
            "TGGTGCCG": 1.7000000000000002,
            "TGGTGCGG": 2.2,
            "TGGTGCTG": 2.2,
            "TGGTGGAG": 2.6,
            "TGGTGGCG": 2.1,
            "TGGTGGGG": 2.6,
            "TGGTGGTG": 2.6,
            "TGGTGTAG": 2.6,
            "TGGTGTCG": 2.1,
            "TGGTGTGG": 2.6,
            "TGGTGTTG": 2.6,
            "TGTATAAG": 3.1,
            "TGTATACG": 2.6,
            "TGTATAGG": 3.1,
            "TGTATATG": 3.1,
            "TGTATCAG": 2.9356166404783157,
            "TGTATCCG": 2.4356166404783157,
            "TGTATCGG": 2.9356166404783157,
            "TGTATCTG": 2.9356166404783157,
            "TGTATGAG": 2.2900787565637835,
            "TGTATGCG": 1.7900787565637835,
            "TGTATGGG": 2.2900787565637835,
            "TGTATGTG": 2.2900787565637835,
            "TGTATTAG": 2.615565894088041,
            "TGTATTCG": 2.115565894088041,
            "TGTATTGG": 2.615565894088041,
            "TGTATTTG": 2.615565894088041,
            "TGTCGAAG": 3.1,
            "TGTCGACG": 2.6,
            "TGTCGAGG": 3.1,
            "TGTCGATG": 3.1,
            "TGTCGCAG": 2.7928983467723287,
            "TGTCGCCG": 2.2928983467723287,
            "TGTCGCGG": 2.7928983467723287,
            "TGTCGCTG": 2.7928983467723287,
            "TGTCGGAG": 2.0381341165870994,
            "TGTCGGCG": 1.5381341165870994,
            "TGTCGGGG": 2.0381341165870994,
            "TGTCGGTG": 2.0381341165870994,
            "TGTCGTAG": 2.6683897878289597,
            "TGTCGTCG": 2.1683897878289597,
            "TGTCGTGG": 2.6683897878289597,
            "TGTCGTTG": 2.6683897878289597,
            "TGTGCAAG": 3.1,
            "TGTGCACG": 2.6,
            "TGTGCAGG": 3.1,
            "TGTGCATG": 3.1,
            "TGTGCCAG": 3.0948722461717297,
            "TGTGCCCG": 2.5948722461717297,
            "TGTGCCGG": 3.0948722461717297,
            "TGTGCCTG": 3.0948722461717297,
            "TGTGCGAG": 1.6398387381665671,
            "TGTGCGCG": 1.1398387381665671,
            "TGTGCGGG": 1.6398387381665671,
            "TGTGCGTG": 1.6398387381665671,
            "TGTGCTAG": 2.370025202876461,
            "TGTGCTCG": 1.870025202876461,
            "TGTGCTGG": 2.370025202876461,
            "TGTGCTTG": 2.370025202876461,
            "TGTGTAAG": 2.6,
            "TGTGTACG": 2.1,
            "TGTGTAGG": 2.6,
            "TGTGTATG": 2.6,
            "TGTGTCAG": 2.9,
            "TGTGTCCG": 2.4,
            "TGTGTCGG": 2.9,
            "TGTGTCTG": 2.9,
            "TGTGTGAG": 2.6,
            "TGTGTGCG": 2.1,
            "TGTGTGGG": 2.6,
            "TGTGTGTG": 2.6,
            "TGTGTTAG": 2.9,
            "TGTGTTCG": 2.4,
            "TGTGTTGG": 2.9,
            "TGTGTTTG": 2.9,
            "TGTTAAAG": 3.1,
            "TGTTAACG": 2.6,
            "TGTTAAGG": 3.1,
            "TGTTAATG": 3.1,
            "TGTTACAG": 2.732469358328848,
            "TGTTACCG": 2.232469358328848,
            "TGTTACGG": 2.732469358328848,
            "TGTTACTG": 2.732469358328848,
            "TGTTAGAG": 2.7891826304187677,
            "TGTTAGCG": 2.2891826304187677,
            "TGTTAGGG": 2.7891826304187677,
            "TGTTAGTG": 2.7891826304187677,
            "TGTTATAG": 2.558985838626354,
            "TGTTATCG": 2.058985838626354,
            "TGTTATGG": 2.558985838626354,
            "TGTTATTG": 2.558985838626354,
            "TGTTGAAG": 2.5,
            "TGTTGACG": 2.0,
            "TGTTGAGG": 2.5,
            "TGTTGATG": 2.5,
            "TGTTGCAG": 2.9,
            "TGTTGCCG": 2.4,
            "TGTTGCGG": 2.9,
            "TGTTGCTG": 2.9,
            "TGTTGGAG": 2.6,
            "TGTTGGCG": 2.1,
            "TGTTGGGG": 2.6,
            "TGTTGGTG": 2.6,
            "TGTTGTAG": 2.9,
            "TGTTGTCG": 2.4,
            "TGTTGTGG": 2.9,
            "TGTTGTTG": 2.9,
            "TTAATAAG": 2.834293563358544,
            "TTAATACG": 3.134293563358544,
            "TTAATAGG": 2.834293563358544,
            "TTAATATG": 3.134293563358544,
            "TTAATCAG": 3.0656539984752085,
            "TTAATCCG": 3.3656539984752083,
            "TTAATCGG": 3.0656539984752085,
            "TTAATCTG": 3.3656539984752083,
            "TTAATGAG": 2.3612042663102173,
            "TTAATGCG": 2.661204266310217,
            "TTAATGGG": 2.3612042663102173,
            "TTAATGTG": 2.661204266310217,
            "TTAATTAG": 3.1,
            "TTAATTCG": 3.4,
            "TTAATTGG": 3.1,
            "TTAATTTG": 3.4,
            "TTACGAAG": 2.2991832163459547,
            "TTACGACG": 2.5991832163459545,
            "TTACGAGG": 2.2991832163459547,
            "TTACGATG": 2.5991832163459545,
            "TTACGCAG": 2.2324893126294474,
            "TTACGCCG": 2.532489312629447,
            "TTACGCGG": 2.2324893126294474,
            "TTACGCTG": 2.532489312629447,
            "TTACGGAG": 1.0313001837715379,
            "TTACGGCG": 1.3313001837715377,
            "TTACGGGG": 1.0313001837715379,
            "TTACGGTG": 1.3313001837715377,
            "TTACGTAG": 3.1,
            "TTACGTCG": 3.4,
            "TTACGTGG": 3.1,
            "TTACGTTG": 3.4,
            "TTAGCAAG": 2.7383173408873644,
            "TTAGCACG": 3.0383173408873643,
            "TTAGCAGG": 2.7383173408873644,
            "TTAGCATG": 3.0383173408873643,
            "TTAGCCAG": 2.7244012490641594,
            "TTAGCCCG": 3.024401249064159,
            "TTAGCCGG": 2.7244012490641594,
            "TTAGCCTG": 3.024401249064159,
            "TTAGCGAG": 1.9486559965311003,
            "TTAGCGCG": 2.2486559965311,
            "TTAGCGGG": 1.9486559965311003,
            "TTAGCGTG": 2.2486559965311,
            "TTAGCTAG": 3.1,
            "TTAGCTCG": 3.4,
            "TTAGCTGG": 3.1,
            "TTAGCTTG": 3.4,
            "TTAGTAAG": 2.6,
            "TTAGTACG": 2.9,
            "TTAGTAGG": 2.6,
            "TTAGTATG": 2.9,
            "TTAGTCAG": 2.9,
            "TTAGTCCG": 3.1999999999999997,
            "TTAGTCGG": 2.9,
            "TTAGTCTG": 3.1999999999999997,
            "TTAGTGAG": 2.6,
            "TTAGTGCG": 2.9,
            "TTAGTGGG": 2.6,
            "TTAGTGTG": 2.9,
            "TTAGTTAG": 2.6,
            "TTAGTTCG": 2.9,
            "TTAGTTGG": 2.6,
            "TTAGTTTG": 2.9,
            "TTATAAAG": 2.7550554319967064,
            "TTATAACG": 3.0550554319967063,
            "TTATAAGG": 2.7550554319967064,
            "TTATAATG": 3.0550554319967063,
            "TTATACAG": 2.8666819092608504,
            "TTATACCG": 3.1666819092608502,
            "TTATACGG": 2.8666819092608504,
            "TTATACTG": 3.1666819092608502,
            "TTATAGAG": 1.5743767413301262,
            "TTATAGCG": 1.874376741330126,
            "TTATAGGG": 1.5743767413301262,
            "TTATAGTG": 1.874376741330126,
            "TTATATAG": 3.1,
            "TTATATCG": 3.4,
            "TTATATGG": 3.1,
            "TTATATTG": 3.4,
            "TTATGAAG": 2.6,
            "TTATGACG": 2.9,
            "TTATGAGG": 2.6,
            "TTATGATG": 2.9,
            "TTATGCAG": 2.9,
            "TTATGCCG": 3.1999999999999997,
            "TTATGCGG": 2.9,
            "TTATGCTG": 3.1999999999999997,
            "TTATGGAG": 2.6,
            "TTATGGCG": 2.9,
            "TTATGGGG": 2.6,
            "TTATGGTG": 2.9,
            "TTATGTAG": 2.6,
            "TTATGTCG": 2.9,
            "TTATGTGG": 2.6,
            "TTATGTTG": 2.9,
            "TTCATAAG": 2.8545517307698627,
            "TTCATACG": 3.1545517307698625,
            "TTCATAGG": 2.8545517307698627,
            "TTCATATG": 3.1545517307698625,
            "TTCATCAG": 3.1984431990650335,
            "TTCATCCG": 3.4984431990650333,
            "TTCATCGG": 3.1984431990650335,
            "TTCATCTG": 3.4984431990650333,
            "TTCATGAG": 3.1,
            "TTCATGCG": 3.4,
            "TTCATGGG": 3.1,
            "TTCATGTG": 3.4,
            "TTCATTAG": 2.779767846513707,
            "TTCATTCG": 3.0797678465137066,
            "TTCATTGG": 2.779767846513707,
            "TTCATTTG": 3.0797678465137066,
            "TTCCGAAG": 2.6385258414242423,
            "TTCCGACG": 2.938525841424242,
            "TTCCGAGG": 2.6385258414242423,
            "TTCCGATG": 2.938525841424242,
            "TTCCGCAG": 3.3485499327826247,
            "TTCCGCCG": 3.6485499327826245,
            "TTCCGCGG": 3.3485499327826247,
            "TTCCGCTG": 3.6485499327826245,
            "TTCCGGAG": 3.1,
            "TTCCGGCG": 3.4,
            "TTCCGGGG": 3.1,
            "TTCCGGTG": 3.4,
            "TTCCGTAG": 2.892690134824211,
            "TTCCGTCG": 3.1926901348242107,
            "TTCCGTGG": 2.892690134824211,
            "TTCCGTTG": 3.1926901348242107,
            "TTCGCAAG": 2.349148155591367,
            "TTCGCACG": 2.6491481555913667,
            "TTCGCAGG": 2.349148155591367,
            "TTCGCATG": 2.6491481555913667,
            "TTCGCCAG": 3.2560715971660636,
            "TTCGCCCG": 3.5560715971660635,
            "TTCGCCGG": 3.2560715971660636,
            "TTCGCCTG": 3.5560715971660635,
            "TTCGCGAG": 3.1,
            "TTCGCGCG": 3.4,
            "TTCGCGGG": 3.1,
            "TTCGCGTG": 3.4,
            "TTCGCTAG": 2.8460349830951213,
            "TTCGCTCG": 3.146034983095121,
            "TTCGCTGG": 2.8460349830951213,
            "TTCGCTTG": 3.146034983095121,
            "TTCGTAAG": 2.9,
            "TTCGTACG": 3.1999999999999997,
            "TTCGTAGG": 2.9,
            "TTCGTATG": 3.1999999999999997,
            "TTCGTCAG": 2.9,
            "TTCGTCCG": 3.1999999999999997,
            "TTCGTCGG": 2.9,
            "TTCGTCTG": 3.1999999999999997,
            "TTCGTGAG": 2.1,
            "TTCGTGCG": 2.4,
            "TTCGTGGG": 2.1,
            "TTCGTGTG": 2.4,
            "TTCGTTAG": 2.9,
            "TTCGTTCG": 3.1999999999999997,
            "TTCGTTGG": 2.9,
            "TTCGTTTG": 3.1999999999999997,
            "TTCTAAAG": 2.8924429170346455,
            "TTCTAACG": 3.1924429170346453,
            "TTCTAAGG": 2.8924429170346455,
            "TTCTAATG": 3.1924429170346453,
            "TTCTACAG": 3.255387646863841,
            "TTCTACCG": 3.555387646863841,
            "TTCTACGG": 3.255387646863841,
            "TTCTACTG": 3.555387646863841,
            "TTCTAGAG": 3.1,
            "TTCTAGCG": 3.4,
            "TTCTAGGG": 3.1,
            "TTCTAGTG": 3.4,
            "TTCTATAG": 2.793505744752041,
            "TTCTATCG": 3.093505744752041,
            "TTCTATGG": 2.793505744752041,
            "TTCTATTG": 3.093505744752041,
            "TTCTGAAG": 2.9,
            "TTCTGACG": 3.1999999999999997,
            "TTCTGAGG": 2.9,
            "TTCTGATG": 3.1999999999999997,
            "TTCTGCAG": 2.9,
            "TTCTGCCG": 3.1999999999999997,
            "TTCTGCGG": 2.9,
            "TTCTGCTG": 3.1999999999999997,
            "TTCTGGAG": 2.2,
            "TTCTGGCG": 2.5,
            "TTCTGGGG": 2.2,
            "TTCTGGTG": 2.5,
            "TTCTGTAG": 2.9,
            "TTCTGTCG": 3.1999999999999997,
            "TTCTGTGG": 2.9,
            "TTCTGTTG": 3.1999999999999997,
            "TTGATAAG": 2.4198751379996013,
            "TTGATACG": 2.719875137999601,
            "TTGATAGG": 2.4198751379996013,
            "TTGATATG": 2.719875137999601,
            "TTGATCAG": 3.1,
            "TTGATCCG": 3.4,
            "TTGATCGG": 3.1,
            "TTGATCTG": 3.4,
            "TTGATGAG": 2.487916888355557,
            "TTGATGCG": 2.7879168883555567,
            "TTGATGGG": 2.487916888355557,
            "TTGATGTG": 2.7879168883555567,
            "TTGATTAG": 1.8306149325859935,
            "TTGATTCG": 2.1306149325859933,
            "TTGATTGG": 1.8306149325859935,
            "TTGATTTG": 2.1306149325859933,
            "TTGCGAAG": 1.9668063915165095,
            "TTGCGACG": 2.2668063915165093,
            "TTGCGAGG": 1.9668063915165095,
            "TTGCGATG": 2.2668063915165093,
            "TTGCGCAG": 3.1,
            "TTGCGCCG": 3.4,
            "TTGCGCGG": 3.1,
            "TTGCGCTG": 3.4,
            "TTGCGGAG": 1.3482739117765292,
            "TTGCGGCG": 1.648273911776529,
            "TTGCGGGG": 1.3482739117765292,
            "TTGCGGTG": 1.648273911776529,
            "TTGCGTAG": 1.2853663112592777,
            "TTGCGTCG": 1.5853663112592775,
            "TTGCGTGG": 1.2853663112592777,
            "TTGCGTTG": 1.5853663112592775,
            "TTGGCAAG": 2.3795073101591635,
            "TTGGCACG": 2.6795073101591633,
            "TTGGCAGG": 2.3795073101591635,
            "TTGGCATG": 2.6795073101591633,
            "TTGGCCAG": 3.1,
            "TTGGCCCG": 3.4,
            "TTGGCCGG": 3.1,
            "TTGGCCTG": 3.4,
            "TTGGCGAG": 2.3769570342769812,
            "TTGGCGCG": 2.676957034276981,
            "TTGGCGGG": 2.3769570342769812,
            "TTGGCGTG": 2.676957034276981,
            "TTGGCTAG": 1.7154167372805569,
            "TTGGCTCG": 2.0154167372805567,
            "TTGGCTGG": 1.7154167372805569,
            "TTGGCTTG": 2.0154167372805567,
            "TTGGTAAG": 2.6,
            "TTGGTACG": 2.9,
            "TTGGTAGG": 2.6,
            "TTGGTATG": 2.9,
            "TTGGTCAG": 2.3,
            "TTGGTCCG": 2.5999999999999996,
            "TTGGTCGG": 2.3,
            "TTGGTCTG": 2.5999999999999996,
            "TTGGTGAG": 2.6,
            "TTGGTGCG": 2.9,
            "TTGGTGGG": 2.6,
            "TTGGTGTG": 2.9,
            "TTGGTTAG": 2.6,
            "TTGGTTCG": 2.9,
            "TTGGTTGG": 2.6,
            "TTGGTTTG": 2.9,
            "TTGTAAAG": 2.7274354079228638,
            "TTGTAACG": 3.0274354079228636,
            "TTGTAAGG": 2.7274354079228638,
            "TTGTAATG": 3.0274354079228636,
            "TTGTACAG": 3.1,
            "TTGTACCG": 3.4,
            "TTGTACGG": 3.1,
            "TTGTACTG": 3.4,
            "TTGTAGAG": 1.8383309096056584,
            "TTGTAGCG": 2.138330909605658,
            "TTGTAGGG": 1.8383309096056584,
            "TTGTAGTG": 2.138330909605658,
            "TTGTATAG": 1.6607085305100746,
            "TTGTATCG": 1.9607085305100744,
            "TTGTATGG": 1.6607085305100746,
            "TTGTATTG": 1.9607085305100744,
            "TTGTGAAG": 2.6,
            "TTGTGACG": 2.9,
            "TTGTGAGG": 2.6,
            "TTGTGATG": 2.9,
            "TTGTGCAG": 2.2,
            "TTGTGCCG": 2.5,
            "TTGTGCGG": 2.2,
            "TTGTGCTG": 2.5,
            "TTGTGGAG": 2.6,
            "TTGTGGCG": 2.9,
            "TTGTGGGG": 2.6,
            "TTGTGGTG": 2.9,
            "TTGTGTAG": 2.6,
            "TTGTGTCG": 2.9,
            "TTGTGTGG": 2.6,
            "TTGTGTTG": 2.9,
            "TTTATAAG": 3.1,
            "TTTATACG": 3.4,
            "TTTATAGG": 3.1,
            "TTTATATG": 3.4,
            "TTTATCAG": 2.9356166404783157,
            "TTTATCCG": 3.2356166404783155,
            "TTTATCGG": 2.9356166404783157,
            "TTTATCTG": 3.2356166404783155,
            "TTTATGAG": 2.2900787565637835,
            "TTTATGCG": 2.5900787565637833,
            "TTTATGGG": 2.2900787565637835,
            "TTTATGTG": 2.5900787565637833,
            "TTTATTAG": 2.615565894088041,
            "TTTATTCG": 2.915565894088041,
            "TTTATTGG": 2.615565894088041,
            "TTTATTTG": 2.915565894088041,
            "TTTCGAAG": 3.1,
            "TTTCGACG": 3.4,
            "TTTCGAGG": 3.1,
            "TTTCGATG": 3.4,
            "TTTCGCAG": 2.7928983467723287,
            "TTTCGCCG": 3.0928983467723286,
            "TTTCGCGG": 2.7928983467723287,
            "TTTCGCTG": 3.0928983467723286,
            "TTTCGGAG": 2.0381341165870994,
            "TTTCGGCG": 2.3381341165870992,
            "TTTCGGGG": 2.0381341165870994,
            "TTTCGGTG": 2.3381341165870992,
            "TTTCGTAG": 2.6683897878289597,
            "TTTCGTCG": 2.9683897878289596,
            "TTTCGTGG": 2.6683897878289597,
            "TTTCGTTG": 2.9683897878289596,
            "TTTGCAAG": 3.1,
            "TTTGCACG": 3.4,
            "TTTGCAGG": 3.1,
            "TTTGCATG": 3.4,
            "TTTGCCAG": 3.0948722461717297,
            "TTTGCCCG": 3.3948722461717296,
            "TTTGCCGG": 3.0948722461717297,
            "TTTGCCTG": 3.3948722461717296,
            "TTTGCGAG": 1.6398387381665671,
            "TTTGCGCG": 1.939838738166567,
            "TTTGCGGG": 1.6398387381665671,
            "TTTGCGTG": 1.939838738166567,
            "TTTGCTAG": 2.370025202876461,
            "TTTGCTCG": 2.670025202876461,
            "TTTGCTGG": 2.370025202876461,
            "TTTGCTTG": 2.670025202876461,
            "TTTGTAAG": 2.6,
            "TTTGTACG": 2.9,
            "TTTGTAGG": 2.6,
            "TTTGTATG": 2.9,
            "TTTGTCAG": 2.9,
            "TTTGTCCG": 3.1999999999999997,
            "TTTGTCGG": 2.9,
            "TTTGTCTG": 3.1999999999999997,
            "TTTGTGAG": 2.6,
            "TTTGTGCG": 2.9,
            "TTTGTGGG": 2.6,
            "TTTGTGTG": 2.9,
            "TTTGTTAG": 2.9,
            "TTTGTTCG": 3.1999999999999997,
            "TTTGTTGG": 2.9,
            "TTTGTTTG": 3.1999999999999997,
            "TTTTAAAG": 3.1,
            "TTTTAACG": 3.4,
            "TTTTAAGG": 3.1,
            "TTTTAATG": 3.4,
            "TTTTACAG": 2.732469358328848,
            "TTTTACCG": 3.032469358328848,
            "TTTTACGG": 2.732469358328848,
            "TTTTACTG": 3.032469358328848,
            "TTTTAGAG": 2.7891826304187677,
            "TTTTAGCG": 3.0891826304187675,
            "TTTTAGGG": 2.7891826304187677,
            "TTTTAGTG": 3.0891826304187675,
            "TTTTATAG": 2.558985838626354,
            "TTTTATCG": 2.858985838626354,
            "TTTTATGG": 2.558985838626354,
            "TTTTATTG": 2.858985838626354,
            "TTTTGAAG": 2.5,
            "TTTTGACG": 2.8,
            "TTTTGAGG": 2.5,
            "TTTTGATG": 2.8,
            "TTTTGCAG": 2.9,
            "TTTTGCCG": 3.1999999999999997,
            "TTTTGCGG": 2.9,
            "TTTTGCTG": 3.1999999999999997,
            "TTTTGGAG": 2.6,
            "TTTTGGCG": 2.9,
            "TTTTGGGG": 2.6,
            "TTTTGGTG": 2.9,
            "TTTTGTAG": 2.9,
            "TTTTGTCG": 3.1999999999999997,
            "TTTTGTGG": 2.9,
            "TTTTGTTG": 3.1999999999999997
        },
        "interior_mismatch": {
            "AATA": -0.265706436641456,
            "AATC": -0.034346001524791836,
            "AATG": -0.7387957336897829,
            "AATT": 0.0,
            "ACGA": -0.8008167836540453,
            "ACGC": -0.8675106873705527,
            "ACGG": -2.068699816228462,
            "ACGT": 0.0,
            "AGCA": -0.3616826591126358,
            "AGCC": -0.3755987509358407,
            "AGCG": -1.1513440034688998,
            "AGCT": 0.0,
            "AGTA": -0.5,
            "AGTC": -0.2,
            "AGTG": -0.5,
            "AGTT": -0.5,
            "ATAA": -0.34494456800329343,
            "ATAC": -0.23331809073914983,
            "ATAG": -1.525623258669874,
            "ATAT": 0.0,
            "ATGA": -0.5,
            "ATGC": -0.2,
            "ATGG": -0.5,
            "ATGT": -0.5,
            "CATA": -0.24544826923013735,
            "CATC": 0.0984431990650333,
            "CATG": 0.0,
            "CATT": -0.32023215348629325,
            "CCGA": -0.4614741585757579,
            "CCGC": 0.24854993278262472,
            "CCGG": 0.0,
            "CCGT": -0.2073098651757893,
            "CGCA": -0.7508518444086331,
            "CGCC": 0.15607159716606345,
            "CGCG": 0.0,
            "CGCT": -0.25396501690487905,
            "CGTA": -0.2,
            "CGTC": -0.2,
            "CGTG": -1.0,
            "CGTT": -0.2,
            "CTAA": -0.2075570829653548,
            "CTAC": 0.155387646863841,
            "CTAG": 0.0,
            "CTAT": -0.3064942552479589,
            "CTGA": -0.2,
            "CTGC": -0.2,
            "CTGG": -0.9,
            "CTGT": -0.2,
            "GATA": -0.6801248620003987,
            "GATC": 0.0,
            "GATG": -0.6120831116444433,
            "GATT": -1.2693850674140066,
            "GCGA": -1.1331936084834906,
            "GCGC": 0.0,
            "GCGG": -1.7517260882234709,
            "GCGT": -1.8146336887407224,
            "GGCA": -0.7204926898408367,
            "GGCC": 0.0,
            "GGCG": -0.7230429657230187,
            "GGCT": -1.3845832627194432,
            "GGTA": -0.5,
            "GGTC": -0.8,
            "GGTG": -0.5,
            "GGTT": -0.5,
            "GTAA": -0.37256459207713627,
            "GTAC": 0.0,
            "GTAG": -1.2616690903943417,
            "GTAT": -1.4392914694899255,
            "GTGA": -0.5,
            "GTGC": -0.9,
            "GTGG": -0.5,
            "GTGT": -0.5,
            "TATA": 0.0,
            "TATC": -0.16438335952168437,
            "TATG": -0.8099212434362167,
            "TATT": -0.4844341059119591,
            "TCGA": 0.0,
            "TCGC": -0.30710165322767136,
            "TCGG": -1.0618658834129007,
            "TCGT": -0.43161021217104045,
            "TGCA": 0.0,
            "TGCC": -0.005127753828270465,
            "TGCG": -1.460161261833433,
            "TGCT": -0.729974797123539,
            "TGTA": -0.5,
            "TGTC": -0.2,
            "TGTG": -0.5,
            "TGTT": -0.2,
            "TTAA": 0.0,
            "TTAC": -0.36753064167115207,
            "TTAG": -0.3108173695812323,
            "TTAT": -0.5410141613736459,
            "TTGA": -0.6,
            "TTGC": -0.2,
            "TTGG": -0.5,
            "TTGT": -0.2
        },
        "interior_size": [
            0.0,
            5.0,
            3.2,
            3.6,
            4.0,
            4.4,
            4.6000000000000005,
            4.8,
            4.9,
            4.9,
            4.9,
            5.0,
            5.1000000000000005,
            5.2,
            5.2,
            5.3,
            5.3,
            5.4,
            5.5,
            5.5,
            5.6000000000000005,
            5.6000000000000005,
            5.7,
            5.7,
            5.7,
            5.8,
            5.8,
            5.9,
            5.9,
            5.9
        ],
        "join_penalty": 1.96,
        "log_loop_penalty": 1.078579875095975,
        "multiloop_base": 0.2,
        "multiloop_init": 4.5,
        "multiloop_pair": 0.2,
        "asymmetry_ninio": [
            0.4,
            0.3,
            0.2,
            0.1,
            3.0
        ],
        "stack": {
            "AATT": -1.0,
            "ACGT": -1.44,
            "AGCT": -1.28,
            "AGTT": 0.71,
            "ATAT": -0.88,
            "ATGT": 0.07,
            "CATG": -1.45,
            "CCGG": -1.84,
            "CGCG": -2.17,
            "CGTG": -0.47000000000000003,
            "CTAG": -1.28,
            "CTGG": -0.32,
            "GATC": -1.3,
            "GATT": 0.34,
            "GCGC": -2.24,
            "GCGT": -0.59,
            "GGCC": -1.84,
            "GGCT": -0.32,
            "GGTC": 0.08,
            "GGTT": 0.74,
            "GTAC": -1.44,
            "GTAT": 0.07,
            "GTGC": -0.59,
            "GTGT": 1.1500000000000001,
            "TATA": -0.58,
            "TATG": 0.43,
            "TCGA": -1.3,
            "TCGG": 0.08,
            "TGCA": -1.45,
            "TGCG": -0.47000000000000003,
            "TGTA": 0.43,
            "TGTG": 0.52,
            "TTAA": -1.0,
            "TTAG": 0.71,
            "TTGA": 0.34,
            "TTGG": 0.74
        },
        "terminal_penalty": {
            "AA": 0.0,
            "AC": 0.0,
            "AG": 0.0,
            "AT": -0.022843946108806586,
            "CA": 0.0,
            "CC": 0.0,
            "CG": 0.13100180520686575,
            "CT": 0.0,
            "GA": 0.0,
            "GC": -0.062059057850203374,
            "GG": 0.0,
            "GT": 0.05,
            "TA": 0.0539011987521442,
            "TC": 0.0,
            "TG": 0.05,
            "TT": 0.0
        },
        "terminal_mismatch": {
            "AATA": -0.99,
            "AATC": -0.7,
            "AATG": -1.01,
            "AATT": -0.8,
            "ACGA": -1.88,
            "ACGC": -1.19,
            "ACGG": -1.4,
            "ACGT": -1.31,
            "AGCA": -1.4,
            "AGCC": -0.89,
            "AGCG": -0.59,
            "AGCT": -1.1,
            "AGTA": -0.3,
            "AGTC": -0.3,
            "AGTG": -0.3,
            "AGTT": -0.3,
            "ATAA": -0.62,
            "ATAC": -0.22,
            "ATAG": -0.51,
            "ATAT": -0.37,
            "ATGA": -0.3,
            "ATGC": -0.3,
            "ATGG": -0.3,
            "ATGT": -0.3,
            "CATA": -0.9,
            "CATC": -0.61,
            "CATG": -0.92,
            "CATT": -0.71,
            "CCGA": -1.44,
            "CCGC": -0.75,
            "CCGG": -0.96,
            "CCGT": -0.87,
            "CGCA": -1.16,
            "CGCC": -0.65,
            "CGCG": -0.35,
            "CGCT": -0.86,
            "CGTA": -0.3,
            "CGTC": -0.3,
            "CGTG": -0.3,
            "CGTT": -0.3,
            "CTAA": -0.14,
            "CTAC": 0.26,
            "CTAG": -0.03,
            "CTAT": 0.11,
            "CTGA": -0.3,
            "CTGC": -0.3,
            "CTGG": -0.3,
            "CTGT": -0.3,
            "GATA": -1.1,
            "GATC": -0.81,
            "GATG": -1.12,
            "GATT": -0.91,
            "GCGA": -1.64,
            "GCGC": -0.95,
            "GCGG": -1.16,
            "GCGT": -1.07,
            "GGCA": -1.38,
            "GGCC": -0.87,
            "GGCG": -0.57,
            "GGCT": -1.08,
            "GGTA": -0.3,
            "GGTC": -0.3,
            "GGTG": -0.3,
            "GGTT": -0.3,
            "GTAA": 0.36,
            "GTAC": 0.76,
            "GTAG": 0.47,
            "GTAT": 0.61,
            "GTGA": -0.3,
            "GTGC": -0.3,
            "GTGG": -0.3,
            "GTGT": -0.3,
            "TATA": -1.19,
            "TATC": -0.9,
            "TATG": -1.21,
            "TATT": -1.0,
            "TCGA": -1.5,
            "TCGC": -0.81,
            "TCGG": -1.02,
            "TCGT": -0.93,
            "TGCA": -1.43,
            "TGCC": -0.92,
            "TGCG": -0.62,
            "TGCT": -1.13,
            "TGTA": -0.3,
            "TGTC": -0.3,
            "TGTG": -0.3,
            "TGTT": -0.3,
            "TTAA": -0.22,
            "TTAC": 0.18,
            "TTAG": -0.11,
            "TTAT": 0.03,
            "TTGA": -0.3,
            "TTGC": -0.3,
            "TTGG": -0.3,
            "TTGT": -0.3
        }
    },
    "dH": {
        "name": "dna04",
        "type": "dH",
        "material": "DNA",
        "references": [],
        "time_generated": "2020-01-16T15:12:30.719116",
        "bulge_size": [
            0.0,
            0.0,
            0.0,
            0.0,
            0.0,
            0.0,
            0.0,
            0.0,
            0.0,
            0.0,
            0.0,
            0.0,
            0.0,
            0.0,
            0.0,
            0.0,
            0.0,
            0.0,
            0.0,
            0.0,
            0.0,
            0.0,
            0.0,
            0.0,
            0.0,
            0.0,
            0.0,
            0.0,
            0.0,
            0.0
        ],
        "coaxial_stack": {
            "AATT": -15.3,
            "ACGT": -10.5,
            "AGCT": -13.9,
            "AGTT": 0.0,
            "ATAT": -20.5,
            "ATGT": 0.0,
            "CATG": -16.2,
            "CCGG": -18.7,
            "CGCG": -9.0,
            "CGTG": 0.0,
            "CTAG": -12.8,
            "CTGG": 0.0,
            "GATC": -17.7,
            "GATT": 0.0,
            "GCGC": -13.1,
            "GCGT": 0.0,
            "GGCC": -8.0,
            "GGCT": 0.0,
            "GGTC": 0.0,
            "GGTT": 0.0,
            "GTAC": -20.2,
            "GTAT": 0.0,
            "GTGC": 0.0,
            "GTGT": 0.0,
            "TATA": -9.700000000000001,
            "TATG": 0.0,
            "TCGA": -13.5,
            "TCGG": 0.0,
            "TGCA": -12.0,
            "TGCG": 0.0,
            "TGTA": 0.0,
            "TGTG": 0.0,
            "TTAA": -18.2,
            "TTAG": 0.0,
            "TTGA": 0.0,
            "TTGG": 0.0
        },
        "dangle_3": {
            "AAT": 0.2,
            "ACG": -6.3,
            "AGC": -3.7,
            "AGT": -0.1,
            "ATA": -2.9,
            "ATG": -0.1,
            "CAT": 0.6,
            "CCG": -4.4,
            "CGC": -4.0,
            "CGT": -0.1,
            "CTA": -4.1,
            "CTG": -0.1,
            "GAT": -1.1,
            "GCG": -5.1000000000000005,
            "GGC": -3.9,
            "GGT": -0.1,
            "GTA": -4.2,
            "GTG": -0.1,
            "TAT": -6.9,
            "TCG": -4.0,
            "TGC": -4.9,
            "TGT": -0.1,
            "TTA": -0.2,
            "TTG": -0.1
        },
        "dangle_5": {
            "ATA": -0.7000000000000001,
            "ATC": 4.4,
            "ATG": -1.6,
            "ATT": 2.9,
            "CGA": -2.1,
            "CGC": -0.2,
            "CGG": -3.9,
            "CGT": -4.4,
            "GCA": -5.9,
            "GCC": -2.6,
            "GCG": -3.2,
            "GCT": -5.2,
            "GTA": -0.2,
            "GTC": -0.2,
            "GTG": -0.2,
            "GTT": -0.2,
            "TAA": -0.5,
            "TAC": 4.7,
            "TAG": -4.1,
            "TAT": -3.8000000000000003,
            "TGA": -0.2,
            "TGC": -0.2,
            "TGG": -0.2,
            "TGT": -0.2
        },
        "hairpin_size": [
            0.0,
            0.0,
            0.0,
            0.0,
            0.0,
            0.0,
            0.0,
            0.0,
            0.0,
            0.0,
            0.0,
            0.0,
            0.0,
            0.0,
            0.0,
            0.0,
            0.0,
            0.0,
            0.0,
            0.0,
            0.0,
            0.0,
            0.0,
            0.0,
            0.0,
            0.0,
            0.0,
            0.0,
            0.0,
            0.0
        ],
        "hairpin_mismatch": {
            "AATA": -0.9572546565987272,
            "AATC": -2.8463249465499425,
            "AATG": -3.086721332230282,
            "AATT": -6.164707319711728,
            "ACGA": -4.001650650911302,
            "ACGC": -4.957519220318463,
            "ACGG": 5.0239835496999055,
            "ACGT": -8.870156680983673,
            "AGCA": -6.028997628707411,
            "AGCC": -3.059943347315497,
            "AGCG": 8.040306568751692,
            "AGCT": -8.412906751130997,
            "AGTA": 0.0,
            "AGTC": 0.0,
            "AGTG": 0.0,
            "AGTT": -2.9,
            "ATAA": 2.1448714927366863,
            "ATAC": -0.7610355384751974,
            "ATAG": -1.9082526961534496,
            "ATAT": -6.640344700121113,
            "ATGA": 0.0,
            "ATGC": 0.0,
            "ATGG": 0.0,
            "ATGT": -3.5,
            "CATA": -0.25694705326732237,
            "CATC": -0.3547797629680671,
            "CATG": -8.181525618341965,
            "CATT": -1.9461026610990002,
            "CCGA": -1.7176966851382298,
            "CCGC": -3.2495903641454733,
            "CCGG": -10.084209253448677,
            "CCGT": -3.8935122013350965,
            "CGCA": -7.221162806356884,
            "CGCC": -6.1014310885525616,
            "CGCG": -9.736359318239202,
            "CGCT": -6.900855817807696,
            "CGTA": 0.0,
            "CGTC": 0.0,
            "CGTG": -2.9,
            "CGTT": 0.0,
            "CTAA": 1.4955586368412135,
            "CTAC": -1.0679008913085477,
            "CTAG": -5.963105426583355,
            "CTAT": -2.312206774013938,
            "CTGA": 0.0,
            "CTGC": 0.0,
            "CTGG": -5.9,
            "CTGT": 0.0,
            "GATA": -0.717454756875342,
            "GATC": -9.602418870795805,
            "GATG": -1.835289970593565,
            "GATT": -6.27833039062303,
            "GCGA": 2.064901016063356,
            "GCGC": -6.573815713568419,
            "GCGG": -0.1639390991362939,
            "GCGT": -1.4481531593678811,
            "GGCA": -5.166069926109718,
            "GGCC": -8.315308153858929,
            "GGCG": 6.083759444361774,
            "GGCT": -8.107479442161036,
            "GGTA": 0.0,
            "GGTC": -3.7,
            "GGTG": 0.0,
            "GGTT": -2.0,
            "GTAA": 2.837425305287721,
            "GTAC": -11.931155007910391,
            "GTAG": 7.518441203044147,
            "GTAT": -2.6737661585469406,
            "GTGA": 0.0,
            "GTGC": -4.5,
            "GTGG": 0.0,
            "GTGT": -2.0,
            "TATA": -5.174597196983444,
            "TATC": -3.9480823581278655,
            "TATG": -4.3208644406606185,
            "TATT": -5.512228136270841,
            "TCGA": -6.770013239063325,
            "TCGC": -3.502326623292446,
            "TCGG": -6.38162862649378,
            "TCGT": -7.171573847515831,
            "TGCA": -7.956678123962136,
            "TGCC": -4.297481494409483,
            "TGCG": -4.647254224299004,
            "TGCT": -7.609585344344567,
            "TGTA": -2.3000000000000003,
            "TGTC": 0.0,
            "TGTG": -2.0,
            "TGTT": 0.0,
            "TTAA": -4.535771960385497,
            "TTAC": -3.039269383094946,
            "TTAG": -1.4499362643509874,
            "TTAT": -5.195574112170543,
            "TTGA": -3.7,
            "TTGC": 0.0,
            "TTGG": -2.0,
            "TTGT": 0.0
        },
        "hairpin_tetraloop": {
            "AAAAAT": -3.7267407837942628,
            "AAAACT": -3.7267407837942628,
            "AAACAT": -9.358007957375616,
            "AGAAAT": -3.7267407837942628,
            "AGAGAT": -3.724345561199069,
            "AGATAT": -11.226102378773025,
            "AGCAAT": -10.180394323963935,
            "AGCGAT": -8.965033556954797,
            "AGCTTT": -10.862344755315878,
            "AGGAAT": -7.118395918271908,
            "AGGGAT": -4.9565101824487385,
            "AGGGGT": -4.9565101824487385,
            "AGTAAT": -11.343338059326793,
            "AGTGAT": -7.475904775911083,
            "AGTTCT": -11.136979836004965,
            "ATTCGT": -10.743944056011024,
            "ATTTTT": -11.136979836004965,
            "CAAAAG": -3.7267407837942628,
            "CAAACG": -3.7267407837942628,
            "CAACAG": -9.358007957375616,
            "CAGCAG": -5.739088002268179,
            "CAGTAG": -6.786917423416394,
            "CGAAAG": -3.7267407837942628,
            "CGAGAG": -3.724345561199069,
            "CGATAG": -11.226102378773025,
            "CGCAAG": -10.180394323963935,
            "CGCGAG": -8.965033556954797,
            "CGCTTG": -10.862344755315878,
            "CGGAAG": -7.118395918271908,
            "CGGGAG": -4.9565101824487385,
            "CGGGGG": -4.9565101824487385,
            "CGTAAG": -11.343338059326793,
            "CGTGAG": -7.475904775911083,
            "CGTTCG": -11.136979836004965,
            "CTGCTG": -5.739088002268179,
            "CTGTTG": -6.786917423416394,
            "CTTCGG": -10.743944056011024,
            "CTTTTG": -11.136979836004965,
            "GAAAAC": -3.7267407837942628,
            "GAAAAT": 5.0,
            "GAAACC": -3.7267407837942628,
            "GAAACT": 1.0,
            "GAACAC": -9.358007957375616,
            "GAACAT": 1.0,
            "GGAAAC": -3.7267407837942628,
            "GGAAAT": -1.1,
            "GGAGAC": -3.724345561199069,
            "GGAGAT": -1.1,
            "GGATAC": -11.226102378773025,
            "GGATAT": -1.6,
            "GGCAAC": -10.180394323963935,
            "GGCAAT": -1.6,
            "GGCGAC": -8.965033556954797,
            "GGCGAT": -1.1,
            "GGCTTC": -10.862344755315878,
            "GGCTTT": -0.1,
            "GGGAAC": -7.118395918271908,
            "GGGAAT": -1.1,
            "GGGGAC": -4.9565101824487385,
            "GGGGAT": -1.1,
            "GGGGGC": -4.9565101824487385,
            "GGGGGT": 5.0,
            "GGTAAC": -11.343338059326793,
            "GGTAAT": -1.6,
            "GGTGAC": -7.475904775911083,
            "GGTGAT": -1.1,
            "GGTTCC": -11.136979836004965,
            "GTATAT": -0.5,
            "GTTCGC": -10.743944056011024,
            "GTTCGT": -0.4,
            "GTTTGT": -0.4,
            "GTTTTC": -11.136979836004965,
            "GTTTTT": -0.5,
            "TAAAAA": -3.7267407837942628,
            "TAAAAG": 5.0,
            "TAAACA": -3.7267407837942628,
            "TAAACG": 1.0,
            "TAACAA": -9.358007957375616,
            "TAACAG": 1.0,
            "TGAAAA": -3.7267407837942628,
            "TGAAAG": -1.0,
            "TGAGAA": -3.724345561199069,
            "TGAGAG": -1.0,
            "TGATAA": -11.226102378773025,
            "TGATAG": -1.5,
            "TGCAAA": -10.180394323963935,
            "TGCAAG": -1.5,
            "TGCGAA": -8.965033556954797,
            "TGCGAG": -1.0,
            "TGCTTA": -10.862344755315878,
            "TGCTTG": -0.1,
            "TGGAAA": -7.118395918271908,
            "TGGAAG": -1.0,
            "TGGGAA": -4.9565101824487385,
            "TGGGAG": -1.0,
            "TGGGGA": -4.9565101824487385,
            "TGGGGG": 5.0,
            "TGTAAA": -11.343338059326793,
            "TGTAAG": -1.5,
            "TGTGAA": -7.475904775911083,
            "TGTGAG": -1.0,
            "TGTTCA": -11.136979836004965,
            "TTTCGA": -10.743944056011024,
            "TTTCGG": -0.4,
            "TTTTAG": -1.0,
            "TTTTGG": -0.4,
            "TTTTTA": -11.136979836004965,
            "TTTTTG": -0.5,
            "AAAATT": -3.7267407837942628,
            "AAAAGT": -3.7267407837942628,
            "AAATAT": -11.226102378773025,
            "AAATTT": -11.226102378773025,
            "AAATCT": -11.226102378773025,
            "AAATGT": -11.226102378773025,
            "AAACTT": -9.358007957375616,
            "AAACCT": -9.358007957375616,
            "AAACGT": -9.358007957375616,
            "AAAGAT": -3.724345561199069,
            "AAAGTT": -3.724345561199069,
            "AAAGCT": -3.724345561199069,
            "AAAGGT": -3.724345561199069,
            "AATAAT": -11.343338059326793,
            "AATATT": -11.343338059326793,
            "AATACT": -11.343338059326793,
            "AATAGT": -11.343338059326793,
            "AATTAT": -11.136979836004965,
            "AATTTT": -11.136979836004965,
            "AATTCT": -11.136979836004965,
            "AATTGT": -11.136979836004965,
            "AATCAT": -10.743944056011024,
            "AATCTT": -10.743944056011024,
            "AATCCT": -10.743944056011024,
            "AATCGT": -10.743944056011024,
            "AATGAT": -7.475904775911083,
            "AATGTT": -7.475904775911083,
            "AATGCT": -7.475904775911083,
            "AATGGT": -7.475904775911083,
            "AACAAT": -10.180394323963935,
            "AACATT": -10.180394323963935,
            "AACACT": -10.180394323963935,
            "AACAGT": -10.180394323963935,
            "AACTAT": -10.862344755315878,
            "AACTTT": -10.862344755315878,
            "AACTCT": -10.862344755315878,
            "AACTGT": -10.862344755315878,
            "AACCAT": -11.716570101488458,
            "AACCTT": -11.716570101488458,
            "AACCCT": -11.716570101488458,
            "AACCGT": -11.716570101488458,
            "AACGAT": -8.965033556954797,
            "AACGTT": -8.965033556954797,
            "AACGCT": -8.965033556954797,
            "AACGGT": -8.965033556954797,
            "AAGAAT": -7.118395918271908,
            "AAGATT": -7.118395918271908,
            "AAGACT": -7.118395918271908,
            "AAGAGT": -7.118395918271908,
            "AAGTAT": -6.786917423416394,
            "AAGTTT": -6.786917423416394,
            "AAGTCT": -6.786917423416394,
            "AAGTGT": -6.786917423416394,
            "AAGCAT": -5.739088002268179,
            "AAGCTT": -5.739088002268179,
            "AAGCCT": -5.739088002268179,
            "AAGCGT": -5.739088002268179,
            "AAGGAT": -4.9565101824487385,
            "AAGGTT": -4.9565101824487385,
            "AAGGCT": -4.9565101824487385,
            "AAGGGT": -4.9565101824487385,
            "ATAAAT": -3.7267407837942628,
            "ATAATT": -3.7267407837942628,
            "ATAACT": -3.7267407837942628,
            "ATAAGT": -3.7267407837942628,
            "ATATAT": -11.226102378773025,
            "ATATTT": -11.226102378773025,
            "ATATCT": -11.226102378773025,
            "ATATGT": -11.226102378773025,
            "ATACAT": -9.358007957375616,
            "ATACTT": -9.358007957375616,
            "ATACCT": -9.358007957375616,
            "ATACGT": -9.358007957375616,
            "ATAGAT": -3.724345561199069,
            "ATAGTT": -3.724345561199069,
            "ATAGCT": -3.724345561199069,
            "ATAGGT": -3.724345561199069,
            "ATTAAT": -11.343338059326793,
            "ATTATT": -11.343338059326793,
            "ATTACT": -11.343338059326793,
            "ATTAGT": -11.343338059326793,
            "ATTTAT": -11.136979836004965,
            "ATTTCT": -11.136979836004965,
            "ATTTGT": -11.136979836004965,
            "ATTCAT": -10.743944056011024,
            "ATTCTT": -10.743944056011024,
            "ATTCCT": -10.743944056011024,
            "ATTGAT": -7.475904775911083,
            "ATTGTT": -7.475904775911083,
            "ATTGCT": -7.475904775911083,
            "ATTGGT": -7.475904775911083,
            "ATCAAT": -10.180394323963935,
            "ATCATT": -10.180394323963935,
            "ATCACT": -10.180394323963935,
            "ATCAGT": -10.180394323963935,
            "ATCTAT": -10.862344755315878,
            "ATCTTT": -10.862344755315878,
            "ATCTCT": -10.862344755315878,
            "ATCTGT": -10.862344755315878,
            "ATCCAT": -11.716570101488458,
            "ATCCTT": -11.716570101488458,
            "ATCCCT": -11.716570101488458,
            "ATCCGT": -11.716570101488458,
            "ATCGAT": -8.965033556954797,
            "ATCGTT": -8.965033556954797,
            "ATCGCT": -8.965033556954797,
            "ATCGGT": -8.965033556954797,
            "ATGAAT": -7.118395918271908,
            "ATGATT": -7.118395918271908,
            "ATGACT": -7.118395918271908,
            "ATGAGT": -7.118395918271908,
            "ATGTAT": -6.786917423416394,
            "ATGTTT": -6.786917423416394,
            "ATGTCT": -6.786917423416394,
            "ATGTGT": -6.786917423416394,
            "ATGCAT": -5.739088002268179,
            "ATGCTT": -5.739088002268179,
            "ATGCCT": -5.739088002268179,
            "ATGCGT": -5.739088002268179,
            "ATGGAT": -4.9565101824487385,
            "ATGGTT": -4.9565101824487385,
            "ATGGCT": -4.9565101824487385,
            "ATGGGT": -4.9565101824487385,
            "ACAAAT": -3.7267407837942628,
            "ACAATT": -3.7267407837942628,
            "ACAACT": -3.7267407837942628,
            "ACAAGT": -3.7267407837942628,
            "ACATAT": -11.226102378773025,
            "ACATTT": -11.226102378773025,
            "ACATCT": -11.226102378773025,
            "ACATGT": -11.226102378773025,
            "ACACAT": -9.358007957375616,
            "ACACTT": -9.358007957375616,
            "ACACCT": -9.358007957375616,
            "ACACGT": -9.358007957375616,
            "ACAGAT": -3.724345561199069,
            "ACAGTT": -3.724345561199069,
            "ACAGCT": -3.724345561199069,
            "ACAGGT": -3.724345561199069,
            "ACTAAT": -11.343338059326793,
            "ACTATT": -11.343338059326793,
            "ACTACT": -11.343338059326793,
            "ACTAGT": -11.343338059326793,
            "ACTTAT": -11.136979836004965,
            "ACTTTT": -11.136979836004965,
            "ACTTCT": -11.136979836004965,
            "ACTTGT": -11.136979836004965,
            "ACTCAT": -10.743944056011024,
            "ACTCTT": -10.743944056011024,
            "ACTCCT": -10.743944056011024,
            "ACTCGT": -10.743944056011024,
            "ACTGAT": -7.475904775911083,
            "ACTGTT": -7.475904775911083,
            "ACTGCT": -7.475904775911083,
            "ACTGGT": -7.475904775911083,
            "ACCAAT": -10.180394323963935,
            "ACCATT": -10.180394323963935,
            "ACCACT": -10.180394323963935,
            "ACCAGT": -10.180394323963935,
            "ACCTAT": -10.862344755315878,
            "ACCTTT": -10.862344755315878,
            "ACCTCT": -10.862344755315878,
            "ACCTGT": -10.862344755315878,
            "ACCCAT": -11.716570101488458,
            "ACCCTT": -11.716570101488458,
            "ACCCCT": -11.716570101488458,
            "ACCCGT": -11.716570101488458,
            "ACCGAT": -8.965033556954797,
            "ACCGTT": -8.965033556954797,
            "ACCGCT": -8.965033556954797,
            "ACCGGT": -8.965033556954797,
            "ACGAAT": -7.118395918271908,
            "ACGATT": -7.118395918271908,
            "ACGACT": -7.118395918271908,
            "ACGAGT": -7.118395918271908,
            "ACGTAT": -6.786917423416394,
            "ACGTTT": -6.786917423416394,
            "ACGTCT": -6.786917423416394,
            "ACGTGT": -6.786917423416394,
            "ACGCAT": -5.739088002268179,
            "ACGCTT": -5.739088002268179,
            "ACGCCT": -5.739088002268179,
            "ACGCGT": -5.739088002268179,
            "ACGGAT": -4.9565101824487385,
            "ACGGTT": -4.9565101824487385,
            "ACGGCT": -4.9565101824487385,
            "ACGGGT": -4.9565101824487385,
            "AGAATT": -3.7267407837942628,
            "AGAACT": -3.7267407837942628,
            "AGAAGT": -3.7267407837942628,
            "AGATTT": -11.226102378773025,
            "AGATCT": -11.226102378773025,
            "AGATGT": -11.226102378773025,
            "AGACAT": -9.358007957375616,
            "AGACTT": -9.358007957375616,
            "AGACCT": -9.358007957375616,
            "AGACGT": -9.358007957375616,
            "AGAGTT": -3.724345561199069,
            "AGAGCT": -3.724345561199069,
            "AGAGGT": -3.724345561199069,
            "AGTATT": -11.343338059326793,
            "AGTACT": -11.343338059326793,
            "AGTAGT": -11.343338059326793,
            "AGTTAT": -11.136979836004965,
            "AGTTTT": -11.136979836004965,
            "AGTTGT": -11.136979836004965,
            "AGTCAT": -10.743944056011024,
            "AGTCTT": -10.743944056011024,
            "AGTCCT": -10.743944056011024,
            "AGTCGT": -10.743944056011024,
            "AGTGTT": -7.475904775911083,
            "AGTGCT": -7.475904775911083,
            "AGTGGT": -7.475904775911083,
            "AGCATT": -10.180394323963935,
            "AGCACT": -10.180394323963935,
            "AGCAGT": -10.180394323963935,
            "AGCTAT": -10.862344755315878,
            "AGCTCT": -10.862344755315878,
            "AGCTGT": -10.862344755315878,
            "AGCCAT": -11.716570101488458,
            "AGCCTT": -11.716570101488458,
            "AGCCCT": -11.716570101488458,
            "AGCCGT": -11.716570101488458,
            "AGCGTT": -8.965033556954797,
            "AGCGCT": -8.965033556954797,
            "AGCGGT": -8.965033556954797,
            "AGGATT": -7.118395918271908,
            "AGGACT": -7.118395918271908,
            "AGGAGT": -7.118395918271908,
            "AGGTAT": -6.786917423416394,
            "AGGTTT": -6.786917423416394,
            "AGGTCT": -6.786917423416394,
            "AGGTGT": -6.786917423416394,
            "AGGCAT": -5.739088002268179,
            "AGGCTT": -5.739088002268179,
            "AGGCCT": -5.739088002268179,
            "AGGCGT": -5.739088002268179,
            "AGGGTT": -4.9565101824487385,
            "AGGGCT": -4.9565101824487385,
            "TAAATA": -3.7267407837942628,
            "TAAAGA": -3.7267407837942628,
            "TAATAA": -11.226102378773025,
            "TAATTA": -11.226102378773025,
            "TAATCA": -11.226102378773025,
            "TAATGA": -11.226102378773025,
            "TAACTA": -9.358007957375616,
            "TAACCA": -9.358007957375616,
            "TAACGA": -9.358007957375616,
            "TAAGAA": -3.724345561199069,
            "TAAGTA": -3.724345561199069,
            "TAAGCA": -3.724345561199069,
            "TAAGGA": -3.724345561199069,
            "TATAAA": -11.343338059326793,
            "TATATA": -11.343338059326793,
            "TATACA": -11.343338059326793,
            "TATAGA": -11.343338059326793,
            "TATTAA": -11.136979836004965,
            "TATTTA": -11.136979836004965,
            "TATTCA": -11.136979836004965,
            "TATTGA": -11.136979836004965,
            "TATCAA": -10.743944056011024,
            "TATCTA": -10.743944056011024,
            "TATCCA": -10.743944056011024,
            "TATCGA": -10.743944056011024,
            "TATGAA": -7.475904775911083,
            "TATGTA": -7.475904775911083,
            "TATGCA": -7.475904775911083,
            "TATGGA": -7.475904775911083,
            "TACAAA": -10.180394323963935,
            "TACATA": -10.180394323963935,
            "TACACA": -10.180394323963935,
            "TACAGA": -10.180394323963935,
            "TACTAA": -10.862344755315878,
            "TACTTA": -10.862344755315878,
            "TACTCA": -10.862344755315878,
            "TACTGA": -10.862344755315878,
            "TACCAA": -11.716570101488458,
            "TACCTA": -11.716570101488458,
            "TACCCA": -11.716570101488458,
            "TACCGA": -11.716570101488458,
            "TACGAA": -8.965033556954797,
            "TACGTA": -8.965033556954797,
            "TACGCA": -8.965033556954797,
            "TACGGA": -8.965033556954797,
            "TAGAAA": -7.118395918271908,
            "TAGATA": -7.118395918271908,
            "TAGACA": -7.118395918271908,
            "TAGAGA": -7.118395918271908,
            "TAGTAA": -6.786917423416394,
            "TAGTTA": -6.786917423416394,
            "TAGTCA": -6.786917423416394,
            "TAGTGA": -6.786917423416394,
            "TAGCAA": -5.739088002268179,
            "TAGCTA": -5.739088002268179,
            "TAGCCA": -5.739088002268179,
            "TAGCGA": -5.739088002268179,
            "TAGGAA": -4.9565101824487385,
            "TAGGTA": -4.9565101824487385,
            "TAGGCA": -4.9565101824487385,
            "TAGGGA": -4.9565101824487385,
            "TTAAAA": -3.7267407837942628,
            "TTAATA": -3.7267407837942628,
            "TTAACA": -3.7267407837942628,
            "TTAAGA": -3.7267407837942628,
            "TTATAA": -11.226102378773025,
            "TTATTA": -11.226102378773025,
            "TTATCA": -11.226102378773025,
            "TTATGA": -11.226102378773025,
            "TTACAA": -9.358007957375616,
            "TTACTA": -9.358007957375616,
            "TTACCA": -9.358007957375616,
            "TTACGA": -9.358007957375616,
            "TTAGAA": -3.724345561199069,
            "TTAGTA": -3.724345561199069,
            "TTAGCA": -3.724345561199069,
            "TTAGGA": -3.724345561199069,
            "TTTAAA": -11.343338059326793,
            "TTTATA": -11.343338059326793,
            "TTTACA": -11.343338059326793,
            "TTTAGA": -11.343338059326793,
            "TTTTAA": -11.136979836004965,
            "TTTTCA": -11.136979836004965,
            "TTTTGA": -11.136979836004965,
            "TTTCAA": -10.743944056011024,
            "TTTCTA": -10.743944056011024,
            "TTTCCA": -10.743944056011024,
            "TTTGAA": -7.475904775911083,
            "TTTGTA": -7.475904775911083,
            "TTTGCA": -7.475904775911083,
            "TTTGGA": -7.475904775911083,
            "TTCAAA": -10.180394323963935,
            "TTCATA": -10.180394323963935,
            "TTCACA": -10.180394323963935,
            "TTCAGA": -10.180394323963935,
            "TTCTAA": -10.862344755315878,
            "TTCTTA": -10.862344755315878,
            "TTCTCA": -10.862344755315878,
            "TTCTGA": -10.862344755315878,
            "TTCCAA": -11.716570101488458,
            "TTCCTA": -11.716570101488458,
            "TTCCCA": -11.716570101488458,
            "TTCCGA": -11.716570101488458,
            "TTCGAA": -8.965033556954797,
            "TTCGTA": -8.965033556954797,
            "TTCGCA": -8.965033556954797,
            "TTCGGA": -8.965033556954797,
            "TTGAAA": -7.118395918271908,
            "TTGATA": -7.118395918271908,
            "TTGACA": -7.118395918271908,
            "TTGAGA": -7.118395918271908,
            "TTGTAA": -6.786917423416394,
            "TTGTTA": -6.786917423416394,
            "TTGTCA": -6.786917423416394,
            "TTGTGA": -6.786917423416394,
            "TTGCAA": -5.739088002268179,
            "TTGCTA": -5.739088002268179,
            "TTGCCA": -5.739088002268179,
            "TTGCGA": -5.739088002268179,
            "TTGGAA": -4.9565101824487385,
            "TTGGTA": -4.9565101824487385,
            "TTGGCA": -4.9565101824487385,
            "TTGGGA": -4.9565101824487385,
            "TCAAAA": -3.7267407837942628,
            "TCAATA": -3.7267407837942628,
            "TCAACA": -3.7267407837942628,
            "TCAAGA": -3.7267407837942628,
            "TCATAA": -11.226102378773025,
            "TCATTA": -11.226102378773025,
            "TCATCA": -11.226102378773025,
            "TCATGA": -11.226102378773025,
            "TCACAA": -9.358007957375616,
            "TCACTA": -9.358007957375616,
            "TCACCA": -9.358007957375616,
            "TCACGA": -9.358007957375616,
            "TCAGAA": -3.724345561199069,
            "TCAGTA": -3.724345561199069,
            "TCAGCA": -3.724345561199069,
            "TCAGGA": -3.724345561199069,
            "TCTAAA": -11.343338059326793,
            "TCTATA": -11.343338059326793,
            "TCTACA": -11.343338059326793,
            "TCTAGA": -11.343338059326793,
            "TCTTAA": -11.136979836004965,
            "TCTTTA": -11.136979836004965,
            "TCTTCA": -11.136979836004965,
            "TCTTGA": -11.136979836004965,
            "TCTCAA": -10.743944056011024,
            "TCTCTA": -10.743944056011024,
            "TCTCCA": -10.743944056011024,
            "TCTCGA": -10.743944056011024,
            "TCTGAA": -7.475904775911083,
            "TCTGTA": -7.475904775911083,
            "TCTGCA": -7.475904775911083,
            "TCTGGA": -7.475904775911083,
            "TCCAAA": -10.180394323963935,
            "TCCATA": -10.180394323963935,
            "TCCACA": -10.180394323963935,
            "TCCAGA": -10.180394323963935,
            "TCCTAA": -10.862344755315878,
            "TCCTTA": -10.862344755315878,
            "TCCTCA": -10.862344755315878,
            "TCCTGA": -10.862344755315878,
            "TCCCAA": -11.716570101488458,
            "TCCCTA": -11.716570101488458,
            "TCCCCA": -11.716570101488458,
            "TCCCGA": -11.716570101488458,
            "TCCGAA": -8.965033556954797,
            "TCCGTA": -8.965033556954797,
            "TCCGCA": -8.965033556954797,
            "TCCGGA": -8.965033556954797,
            "TCGAAA": -7.118395918271908,
            "TCGATA": -7.118395918271908,
            "TCGACA": -7.118395918271908,
            "TCGAGA": -7.118395918271908,
            "TCGTAA": -6.786917423416394,
            "TCGTTA": -6.786917423416394,
            "TCGTCA": -6.786917423416394,
            "TCGTGA": -6.786917423416394,
            "TCGCAA": -5.739088002268179,
            "TCGCTA": -5.739088002268179,
            "TCGCCA": -5.739088002268179,
            "TCGCGA": -5.739088002268179,
            "TCGGAA": -4.9565101824487385,
            "TCGGTA": -4.9565101824487385,
            "TCGGCA": -4.9565101824487385,
            "TCGGGA": -4.9565101824487385,
            "TGAATA": -3.7267407837942628,
            "TGAACA": -3.7267407837942628,
            "TGAAGA": -3.7267407837942628,
            "TGATTA": -11.226102378773025,
            "TGATCA": -11.226102378773025,
            "TGATGA": -11.226102378773025,
            "TGACAA": -9.358007957375616,
            "TGACTA": -9.358007957375616,
            "TGACCA": -9.358007957375616,
            "TGACGA": -9.358007957375616,
            "TGAGTA": -3.724345561199069,
            "TGAGCA": -3.724345561199069,
            "TGAGGA": -3.724345561199069,
            "TGTATA": -11.343338059326793,
            "TGTACA": -11.343338059326793,
            "TGTAGA": -11.343338059326793,
            "TGTTAA": -11.136979836004965,
            "TGTTTA": -11.136979836004965,
            "TGTTGA": -11.136979836004965,
            "TGTCAA": -10.743944056011024,
            "TGTCTA": -10.743944056011024,
            "TGTCCA": -10.743944056011024,
            "TGTCGA": -10.743944056011024,
            "TGTGTA": -7.475904775911083,
            "TGTGCA": -7.475904775911083,
            "TGTGGA": -7.475904775911083,
            "TGCATA": -10.180394323963935,
            "TGCACA": -10.180394323963935,
            "TGCAGA": -10.180394323963935,
            "TGCTAA": -10.862344755315878,
            "TGCTCA": -10.862344755315878,
            "TGCTGA": -10.862344755315878,
            "TGCCAA": -11.716570101488458,
            "TGCCTA": -11.716570101488458,
            "TGCCCA": -11.716570101488458,
            "TGCCGA": -11.716570101488458,
            "TGCGTA": -8.965033556954797,
            "TGCGCA": -8.965033556954797,
            "TGCGGA": -8.965033556954797,
            "TGGATA": -7.118395918271908,
            "TGGACA": -7.118395918271908,
            "TGGAGA": -7.118395918271908,
            "TGGTAA": -6.786917423416394,
            "TGGTTA": -6.786917423416394,
            "TGGTCA": -6.786917423416394,
            "TGGTGA": -6.786917423416394,
            "TGGCAA": -5.739088002268179,
            "TGGCTA": -5.739088002268179,
            "TGGCCA": -5.739088002268179,
            "TGGCGA": -5.739088002268179,
            "TGGGTA": -4.9565101824487385,
            "TGGGCA": -4.9565101824487385,
            "CAAATG": -3.7267407837942628,
            "CAAAGG": -3.7267407837942628,
            "CAATAG": -11.226102378773025,
            "CAATTG": -11.226102378773025,
            "CAATCG": -11.226102378773025,
            "CAATGG": -11.226102378773025,
            "CAACTG": -9.358007957375616,
            "CAACCG": -9.358007957375616,
            "CAACGG": -9.358007957375616,
            "CAAGAG": -3.724345561199069,
            "CAAGTG": -3.724345561199069,
            "CAAGCG": -3.724345561199069,
            "CAAGGG": -3.724345561199069,
            "CATAAG": -11.343338059326793,
            "CATATG": -11.343338059326793,
            "CATACG": -11.343338059326793,
            "CATAGG": -11.343338059326793,
            "CATTAG": -11.136979836004965,
            "CATTTG": -11.136979836004965,
            "CATTCG": -11.136979836004965,
            "CATTGG": -11.136979836004965,
            "CATCAG": -10.743944056011024,
            "CATCTG": -10.743944056011024,
            "CATCCG": -10.743944056011024,
            "CATCGG": -10.743944056011024,
            "CATGAG": -7.475904775911083,
            "CATGTG": -7.475904775911083,
            "CATGCG": -7.475904775911083,
            "CATGGG": -7.475904775911083,
            "CACAAG": -10.180394323963935,
            "CACATG": -10.180394323963935,
            "CACACG": -10.180394323963935,
            "CACAGG": -10.180394323963935,
            "CACTAG": -10.862344755315878,
            "CACTTG": -10.862344755315878,
            "CACTCG": -10.862344755315878,
            "CACTGG": -10.862344755315878,
            "CACCAG": -11.716570101488458,
            "CACCTG": -11.716570101488458,
            "CACCCG": -11.716570101488458,
            "CACCGG": -11.716570101488458,
            "CACGAG": -8.965033556954797,
            "CACGTG": -8.965033556954797,
            "CACGCG": -8.965033556954797,
            "CACGGG": -8.965033556954797,
            "CAGAAG": -7.118395918271908,
            "CAGATG": -7.118395918271908,
            "CAGACG": -7.118395918271908,
            "CAGAGG": -7.118395918271908,
            "CAGTTG": -6.786917423416394,
            "CAGTCG": -6.786917423416394,
            "CAGTGG": -6.786917423416394,
            "CAGCTG": -5.739088002268179,
            "CAGCCG": -5.739088002268179,
            "CAGCGG": -5.739088002268179,
            "CAGGAG": -4.9565101824487385,
            "CAGGTG": -4.9565101824487385,
            "CAGGCG": -4.9565101824487385,
            "CAGGGG": -4.9565101824487385,
            "CTAAAG": -3.7267407837942628,
            "CTAATG": -3.7267407837942628,
            "CTAACG": -3.7267407837942628,
            "CTAAGG": -3.7267407837942628,
            "CTATAG": -11.226102378773025,
            "CTATTG": -11.226102378773025,
            "CTATCG": -11.226102378773025,
            "CTATGG": -11.226102378773025,
            "CTACAG": -9.358007957375616,
            "CTACTG": -9.358007957375616,
            "CTACCG": -9.358007957375616,
            "CTACGG": -9.358007957375616,
            "CTAGAG": -3.724345561199069,
            "CTAGTG": -3.724345561199069,
            "CTAGCG": -3.724345561199069,
            "CTAGGG": -3.724345561199069,
            "CTTAAG": -11.343338059326793,
            "CTTATG": -11.343338059326793,
            "CTTACG": -11.343338059326793,
            "CTTAGG": -11.343338059326793,
            "CTTTAG": -11.136979836004965,
            "CTTTCG": -11.136979836004965,
            "CTTTGG": -11.136979836004965,
            "CTTCAG": -10.743944056011024,
            "CTTCTG": -10.743944056011024,
            "CTTCCG": -10.743944056011024,
            "CTTGAG": -7.475904775911083,
            "CTTGTG": -7.475904775911083,
            "CTTGCG": -7.475904775911083,
            "CTTGGG": -7.475904775911083,
            "CTCAAG": -10.180394323963935,
            "CTCATG": -10.180394323963935,
            "CTCACG": -10.180394323963935,
            "CTCAGG": -10.180394323963935,
            "CTCTAG": -10.862344755315878,
            "CTCTTG": -10.862344755315878,
            "CTCTCG": -10.862344755315878,
            "CTCTGG": -10.862344755315878,
            "CTCCAG": -11.716570101488458,
            "CTCCTG": -11.716570101488458,
            "CTCCCG": -11.716570101488458,
            "CTCCGG": -11.716570101488458,
            "CTCGAG": -8.965033556954797,
            "CTCGTG": -8.965033556954797,
            "CTCGCG": -8.965033556954797,
            "CTCGGG": -8.965033556954797,
            "CTGAAG": -7.118395918271908,
            "CTGATG": -7.118395918271908,
            "CTGACG": -7.118395918271908,
            "CTGAGG": -7.118395918271908,
            "CTGTAG": -6.786917423416394,
            "CTGTCG": -6.786917423416394,
            "CTGTGG": -6.786917423416394,
            "CTGCAG": -5.739088002268179,
            "CTGCCG": -5.739088002268179,
            "CTGCGG": -5.739088002268179,
            "CTGGAG": -4.9565101824487385,
            "CTGGTG": -4.9565101824487385,
            "CTGGCG": -4.9565101824487385,
            "CTGGGG": -4.9565101824487385,
            "CCAAAG": -3.7267407837942628,
            "CCAATG": -3.7267407837942628,
            "CCAACG": -3.7267407837942628,
            "CCAAGG": -3.7267407837942628,
            "CCATAG": -11.226102378773025,
            "CCATTG": -11.226102378773025,
            "CCATCG": -11.226102378773025,
            "CCATGG": -11.226102378773025,
            "CCACAG": -9.358007957375616,
            "CCACTG": -9.358007957375616,
            "CCACCG": -9.358007957375616,
            "CCACGG": -9.358007957375616,
            "CCAGAG": -3.724345561199069,
            "CCAGTG": -3.724345561199069,
            "CCAGCG": -3.724345561199069,
            "CCAGGG": -3.724345561199069,
            "CCTAAG": -11.343338059326793,
            "CCTATG": -11.343338059326793,
            "CCTACG": -11.343338059326793,
            "CCTAGG": -11.343338059326793,
            "CCTTAG": -11.136979836004965,
            "CCTTTG": -11.136979836004965,
            "CCTTCG": -11.136979836004965,
            "CCTTGG": -11.136979836004965,
            "CCTCAG": -10.743944056011024,
            "CCTCTG": -10.743944056011024,
            "CCTCCG": -10.743944056011024,
            "CCTCGG": -10.743944056011024,
            "CCTGAG": -7.475904775911083,
            "CCTGTG": -7.475904775911083,
            "CCTGCG": -7.475904775911083,
            "CCTGGG": -7.475904775911083,
            "CCCAAG": -10.180394323963935,
            "CCCATG": -10.180394323963935,
            "CCCACG": -10.180394323963935,
            "CCCAGG": -10.180394323963935,
            "CCCTAG": -10.862344755315878,
            "CCCTTG": -10.862344755315878,
            "CCCTCG": -10.862344755315878,
            "CCCTGG": -10.862344755315878,
            "CCCCAG": -11.716570101488458,
            "CCCCTG": -11.716570101488458,
            "CCCCCG": -11.716570101488458,
            "CCCCGG": -11.716570101488458,
            "CCCGAG": -8.965033556954797,
            "CCCGTG": -8.965033556954797,
            "CCCGCG": -8.965033556954797,
            "CCCGGG": -8.965033556954797,
            "CCGAAG": -7.118395918271908,
            "CCGATG": -7.118395918271908,
            "CCGACG": -7.118395918271908,
            "CCGAGG": -7.118395918271908,
            "CCGTAG": -6.786917423416394,
            "CCGTTG": -6.786917423416394,
            "CCGTCG": -6.786917423416394,
            "CCGTGG": -6.786917423416394,
            "CCGCAG": -5.739088002268179,
            "CCGCTG": -5.739088002268179,
            "CCGCCG": -5.739088002268179,
            "CCGCGG": -5.739088002268179,
            "CCGGAG": -4.9565101824487385,
            "CCGGTG": -4.9565101824487385,
            "CCGGCG": -4.9565101824487385,
            "CCGGGG": -4.9565101824487385,
            "CGAATG": -3.7267407837942628,
            "CGAACG": -3.7267407837942628,
            "CGAAGG": -3.7267407837942628,
            "CGATTG": -11.226102378773025,
            "CGATCG": -11.226102378773025,
            "CGATGG": -11.226102378773025,
            "CGACAG": -9.358007957375616,
            "CGACTG": -9.358007957375616,
            "CGACCG": -9.358007957375616,
            "CGACGG": -9.358007957375616,
            "CGAGTG": -3.724345561199069,
            "CGAGCG": -3.724345561199069,
            "CGAGGG": -3.724345561199069,
            "CGTATG": -11.343338059326793,
            "CGTACG": -11.343338059326793,
            "CGTAGG": -11.343338059326793,
            "CGTTAG": -11.136979836004965,
            "CGTTTG": -11.136979836004965,
            "CGTTGG": -11.136979836004965,
            "CGTCAG": -10.743944056011024,
            "CGTCTG": -10.743944056011024,
            "CGTCCG": -10.743944056011024,
            "CGTCGG": -10.743944056011024,
            "CGTGTG": -7.475904775911083,
            "CGTGCG": -7.475904775911083,
            "CGTGGG": -7.475904775911083,
            "CGCATG": -10.180394323963935,
            "CGCACG": -10.180394323963935,
            "CGCAGG": -10.180394323963935,
            "CGCTAG": -10.862344755315878,
            "CGCTCG": -10.862344755315878,
            "CGCTGG": -10.862344755315878,
            "CGCCAG": -11.716570101488458,
            "CGCCTG": -11.716570101488458,
            "CGCCCG": -11.716570101488458,
            "CGCCGG": -11.716570101488458,
            "CGCGTG": -8.965033556954797,
            "CGCGCG": -8.965033556954797,
            "CGCGGG": -8.965033556954797,
            "CGGATG": -7.118395918271908,
            "CGGACG": -7.118395918271908,
            "CGGAGG": -7.118395918271908,
            "CGGTAG": -6.786917423416394,
            "CGGTTG": -6.786917423416394,
            "CGGTCG": -6.786917423416394,
            "CGGTGG": -6.786917423416394,
            "CGGCAG": -5.739088002268179,
            "CGGCTG": -5.739088002268179,
            "CGGCCG": -5.739088002268179,
            "CGGCGG": -5.739088002268179,
            "CGGGTG": -4.9565101824487385,
            "CGGGCG": -4.9565101824487385,
            "GAAATC": -3.7267407837942628,
            "GAAAGC": -3.7267407837942628,
            "GAATAC": -11.226102378773025,
            "GAATTC": -11.226102378773025,
            "GAATCC": -11.226102378773025,
            "GAATGC": -11.226102378773025,
            "GAACTC": -9.358007957375616,
            "GAACCC": -9.358007957375616,
            "GAACGC": -9.358007957375616,
            "GAAGAC": -3.724345561199069,
            "GAAGTC": -3.724345561199069,
            "GAAGCC": -3.724345561199069,
            "GAAGGC": -3.724345561199069,
            "GATAAC": -11.343338059326793,
            "GATATC": -11.343338059326793,
            "GATACC": -11.343338059326793,
            "GATAGC": -11.343338059326793,
            "GATTAC": -11.136979836004965,
            "GATTTC": -11.136979836004965,
            "GATTCC": -11.136979836004965,
            "GATTGC": -11.136979836004965,
            "GATCAC": -10.743944056011024,
            "GATCTC": -10.743944056011024,
            "GATCCC": -10.743944056011024,
            "GATCGC": -10.743944056011024,
            "GATGAC": -7.475904775911083,
            "GATGTC": -7.475904775911083,
            "GATGCC": -7.475904775911083,
            "GATGGC": -7.475904775911083,
            "GACAAC": -10.180394323963935,
            "GACATC": -10.180394323963935,
            "GACACC": -10.180394323963935,
            "GACAGC": -10.180394323963935,
            "GACTAC": -10.862344755315878,
            "GACTTC": -10.862344755315878,
            "GACTCC": -10.862344755315878,
            "GACTGC": -10.862344755315878,
            "GACCAC": -11.716570101488458,
            "GACCTC": -11.716570101488458,
            "GACCCC": -11.716570101488458,
            "GACCGC": -11.716570101488458,
            "GACGAC": -8.965033556954797,
            "GACGTC": -8.965033556954797,
            "GACGCC": -8.965033556954797,
            "GACGGC": -8.965033556954797,
            "GAGAAC": -7.118395918271908,
            "GAGATC": -7.118395918271908,
            "GAGACC": -7.118395918271908,
            "GAGAGC": -7.118395918271908,
            "GAGTAC": -6.786917423416394,
            "GAGTTC": -6.786917423416394,
            "GAGTCC": -6.786917423416394,
            "GAGTGC": -6.786917423416394,
            "GAGCAC": -5.739088002268179,
            "GAGCTC": -5.739088002268179,
            "GAGCCC": -5.739088002268179,
            "GAGCGC": -5.739088002268179,
            "GAGGAC": -4.9565101824487385,
            "GAGGTC": -4.9565101824487385,
            "GAGGCC": -4.9565101824487385,
            "GAGGGC": -4.9565101824487385,
            "GTAAAC": -3.7267407837942628,
            "GTAATC": -3.7267407837942628,
            "GTAACC": -3.7267407837942628,
            "GTAAGC": -3.7267407837942628,
            "GTATAC": -11.226102378773025,
            "GTATTC": -11.226102378773025,
            "GTATCC": -11.226102378773025,
            "GTATGC": -11.226102378773025,
            "GTACAC": -9.358007957375616,
            "GTACTC": -9.358007957375616,
            "GTACCC": -9.358007957375616,
            "GTACGC": -9.358007957375616,
            "GTAGAC": -3.724345561199069,
            "GTAGTC": -3.724345561199069,
            "GTAGCC": -3.724345561199069,
            "GTAGGC": -3.724345561199069,
            "GTTAAC": -11.343338059326793,
            "GTTATC": -11.343338059326793,
            "GTTACC": -11.343338059326793,
            "GTTAGC": -11.343338059326793,
            "GTTTAC": -11.136979836004965,
            "GTTTCC": -11.136979836004965,
            "GTTTGC": -11.136979836004965,
            "GTTCAC": -10.743944056011024,
            "GTTCTC": -10.743944056011024,
            "GTTCCC": -10.743944056011024,
            "GTTGAC": -7.475904775911083,
            "GTTGTC": -7.475904775911083,
            "GTTGCC": -7.475904775911083,
            "GTTGGC": -7.475904775911083,
            "GTCAAC": -10.180394323963935,
            "GTCATC": -10.180394323963935,
            "GTCACC": -10.180394323963935,
            "GTCAGC": -10.180394323963935,
            "GTCTAC": -10.862344755315878,
            "GTCTTC": -10.862344755315878,
            "GTCTCC": -10.862344755315878,
            "GTCTGC": -10.862344755315878,
            "GTCCAC": -11.716570101488458,
            "GTCCTC": -11.716570101488458,
            "GTCCCC": -11.716570101488458,
            "GTCCGC": -11.716570101488458,
            "GTCGAC": -8.965033556954797,
            "GTCGTC": -8.965033556954797,
            "GTCGCC": -8.965033556954797,
            "GTCGGC": -8.965033556954797,
            "GTGAAC": -7.118395918271908,
            "GTGATC": -7.118395918271908,
            "GTGACC": -7.118395918271908,
            "GTGAGC": -7.118395918271908,
            "GTGTAC": -6.786917423416394,
            "GTGTTC": -6.786917423416394,
            "GTGTCC": -6.786917423416394,
            "GTGTGC": -6.786917423416394,
            "GTGCAC": -5.739088002268179,
            "GTGCTC": -5.739088002268179,
            "GTGCCC": -5.739088002268179,
            "GTGCGC": -5.739088002268179,
            "GTGGAC": -4.9565101824487385,
            "GTGGTC": -4.9565101824487385,
            "GTGGCC": -4.9565101824487385,
            "GTGGGC": -4.9565101824487385,
            "GCAAAC": -3.7267407837942628,
            "GCAATC": -3.7267407837942628,
            "GCAACC": -3.7267407837942628,
            "GCAAGC": -3.7267407837942628,
            "GCATAC": -11.226102378773025,
            "GCATTC": -11.226102378773025,
            "GCATCC": -11.226102378773025,
            "GCATGC": -11.226102378773025,
            "GCACAC": -9.358007957375616,
            "GCACTC": -9.358007957375616,
            "GCACCC": -9.358007957375616,
            "GCACGC": -9.358007957375616,
            "GCAGAC": -3.724345561199069,
            "GCAGTC": -3.724345561199069,
            "GCAGCC": -3.724345561199069,
            "GCAGGC": -3.724345561199069,
            "GCTAAC": -11.343338059326793,
            "GCTATC": -11.343338059326793,
            "GCTACC": -11.343338059326793,
            "GCTAGC": -11.343338059326793,
            "GCTTAC": -11.136979836004965,
            "GCTTTC": -11.136979836004965,
            "GCTTCC": -11.136979836004965,
            "GCTTGC": -11.136979836004965,
            "GCTCAC": -10.743944056011024,
            "GCTCTC": -10.743944056011024,
            "GCTCCC": -10.743944056011024,
            "GCTCGC": -10.743944056011024,
            "GCTGAC": -7.475904775911083,
            "GCTGTC": -7.475904775911083,
            "GCTGCC": -7.475904775911083,
            "GCTGGC": -7.475904775911083,
            "GCCAAC": -10.180394323963935,
            "GCCATC": -10.180394323963935,
            "GCCACC": -10.180394323963935,
            "GCCAGC": -10.180394323963935,
            "GCCTAC": -10.862344755315878,
            "GCCTTC": -10.862344755315878,
            "GCCTCC": -10.862344755315878,
            "GCCTGC": -10.862344755315878,
            "GCCCAC": -11.716570101488458,
            "GCCCTC": -11.716570101488458,
            "GCCCCC": -11.716570101488458,
            "GCCCGC": -11.716570101488458,
            "GCCGAC": -8.965033556954797,
            "GCCGTC": -8.965033556954797,
            "GCCGCC": -8.965033556954797,
            "GCCGGC": -8.965033556954797,
            "GCGAAC": -7.118395918271908,
            "GCGATC": -7.118395918271908,
            "GCGACC": -7.118395918271908,
            "GCGAGC": -7.118395918271908,
            "GCGTAC": -6.786917423416394,
            "GCGTTC": -6.786917423416394,
            "GCGTCC": -6.786917423416394,
            "GCGTGC": -6.786917423416394,
            "GCGCAC": -5.739088002268179,
            "GCGCTC": -5.739088002268179,
            "GCGCCC": -5.739088002268179,
            "GCGCGC": -5.739088002268179,
            "GCGGAC": -4.9565101824487385,
            "GCGGTC": -4.9565101824487385,
            "GCGGCC": -4.9565101824487385,
            "GCGGGC": -4.9565101824487385,
            "GGAATC": -3.7267407837942628,
            "GGAACC": -3.7267407837942628,
            "GGAAGC": -3.7267407837942628,
            "GGATTC": -11.226102378773025,
            "GGATCC": -11.226102378773025,
            "GGATGC": -11.226102378773025,
            "GGACAC": -9.358007957375616,
            "GGACTC": -9.358007957375616,
            "GGACCC": -9.358007957375616,
            "GGACGC": -9.358007957375616,
            "GGAGTC": -3.724345561199069,
            "GGAGCC": -3.724345561199069,
            "GGAGGC": -3.724345561199069,
            "GGTATC": -11.343338059326793,
            "GGTACC": -11.343338059326793,
            "GGTAGC": -11.343338059326793,
            "GGTTAC": -11.136979836004965,
            "GGTTTC": -11.136979836004965,
            "GGTTGC": -11.136979836004965,
            "GGTCAC": -10.743944056011024,
            "GGTCTC": -10.743944056011024,
            "GGTCCC": -10.743944056011024,
            "GGTCGC": -10.743944056011024,
            "GGTGTC": -7.475904775911083,
            "GGTGCC": -7.475904775911083,
            "GGTGGC": -7.475904775911083,
            "GGCATC": -10.180394323963935,
            "GGCACC": -10.180394323963935,
            "GGCAGC": -10.180394323963935,
            "GGCTAC": -10.862344755315878,
            "GGCTCC": -10.862344755315878,
            "GGCTGC": -10.862344755315878,
            "GGCCAC": -11.716570101488458,
            "GGCCTC": -11.716570101488458,
            "GGCCCC": -11.716570101488458,
            "GGCCGC": -11.716570101488458,
            "GGCGTC": -8.965033556954797,
            "GGCGCC": -8.965033556954797,
            "GGCGGC": -8.965033556954797,
            "GGGATC": -7.118395918271908,
            "GGGACC": -7.118395918271908,
            "GGGAGC": -7.118395918271908,
            "GGGTAC": -6.786917423416394,
            "GGGTTC": -6.786917423416394,
            "GGGTCC": -6.786917423416394,
            "GGGTGC": -6.786917423416394,
            "GGGCAC": -5.739088002268179,
            "GGGCTC": -5.739088002268179,
            "GGGCCC": -5.739088002268179,
            "GGGCGC": -5.739088002268179,
            "GGGGTC": -4.9565101824487385,
            "GGGGCC": -4.9565101824487385
        },
        "hairpin_triloop": {
            "AGAAT": -7.467885680784679,
            "AGCAT": -7.1415838647571235,
            "AGGAT": -6.844637069070025,
            "AGTAT": -10.678655472890195,
            "CGAAG": 1.5091900648149696,
            "CGCAG": 1.8354918808425253,
            "CGGAG": 2.132438676529624,
            "CGTAG": -1.7015797272905466,
            "GGAAC": -2.528055361789068,
            "GGCAC": -2.2017535457615125,
            "GGGAC": -1.904806750074414,
            "GGTAC": -5.7388251538945845,
            "TGAAA": -8.79453131614116,
            "TGCAA": -8.468229500113605,
            "TGGAA": -8.171282704426506,
            "TGTAA": -12.005301108246677,
            "AAAAT": -3.4147614918945415,
            "AAATT": -10.095404945016725,
            "AAACT": -4.064074347790015,
            "AAAGT": -2.7222076793435086,
            "AATAT": -6.625531284000058,
            "AATTT": -13.30617473712224,
            "AATCT": -7.2748441398955315,
            "AATGT": -5.932977471449025,
            "AACAT": -3.0884596758669858,
            "AACTT": -9.769103128989169,
            "AACCT": -3.7377725317624595,
            "AACGT": -2.395905863315953,
            "AAGAT": -2.791512880179887,
            "AAGTT": -9.47215633330207,
            "AAGCT": -3.440825736075361,
            "AAGGT": -2.0989590676288543,
            "ATAAT": -12.199977684752339,
            "ATATT": -10.755207096801772,
            "ATACT": -7.871839758645166,
            "ATAGT": -8.233399143178168,
            "ATTAT": -15.410747476857855,
            "ATTTT": -13.965976888907287,
            "ATTCT": -11.082609550750682,
            "ATTGT": -11.444168935283685,
            "ATCAT": -11.873675868724785,
            "ATCTT": -10.428905280774217,
            "ATCCT": -7.54553794261761,
            "ATCGT": -7.907097327150613,
            "ATGAT": -11.576729073037686,
            "ATGTT": -10.131958485087118,
            "ATGCT": -7.2485911469305115,
            "ATGGT": -7.610150531463514,
            "ACAAT": -6.320668523106427,
            "ACATT": -8.598902367726176,
            "ACACT": -6.6275338759397755,
            "ACAGT": -17.49078799254162,
            "ACTAT": -9.531438315211943,
            "ACTTT": -11.809672159831692,
            "ACTCT": -9.838303668045292,
            "ACTGT": -20.701557784647136,
            "ACCAT": -5.994366707078871,
            "ACCTT": -8.27260055169862,
            "ACCCT": -6.30123205991222,
            "ACCGT": -17.16448617651406,
            "ACGAT": -5.697419911391773,
            "ACGTT": -7.975653756011521,
            "ACGCT": -6.004285264225121,
            "ACGGT": -16.867539380826962,
            "AGATT": -7.009569248982217,
            "AGACT": -11.522738411214583,
            "AGAGT": 1.9588082184129192,
            "AGTTT": -10.220339041087733,
            "AGTCT": -14.733508203320097,
            "AGTGT": -1.251961573692597,
            "AGCTT": -6.683267432954661,
            "AGCCT": -11.196436595187027,
            "AGCGT": 2.285110034440475,
            "AGGTT": -6.386320637267563,
            "AGGCT": -10.899489799499928,
            "AGGGT": 2.5820568301275735,
            "TAAAA": -6.6650646405096055,
            "TAATA": -10.882407180894322,
            "TAACA": -5.964757037178199,
            "TAAGA": -6.4252647407862185,
            "TATAA": -9.875834432615122,
            "TATTA": -14.093176972999839,
            "TATCA": -9.175526829283715,
            "TATGA": -9.636034532891735,
            "TACAA": -6.33876282448205,
            "TACTA": -10.556105364866767,
            "TACCA": -5.638455221150643,
            "TACGA": -6.098962924758663,
            "TAGAA": -6.041816028794951,
            "TAGTA": -10.259158569179668,
            "TAGCA": -5.3415084254635445,
            "TAGGA": -5.802016129071564,
            "TTAAA": -11.872517303622605,
            "TTATA": -11.22003812018172,
            "TTACA": -7.6539126450098784,
            "TTAGA": -11.986140374533907,
            "TTTAA": -15.08328709572812,
            "TTTTA": -14.430807912287236,
            "TTTCA": -10.864682437115395,
            "TTTGA": -15.196910166639423,
            "TTCAA": -11.546215487595049,
            "TTCTA": -10.893736304154164,
            "TTCCA": -7.327610828982323,
            "TTCGA": -11.659838558506351,
            "TTGAA": -11.24926869190795,
            "TTGTA": -10.596789508467065,
            "TTGCA": -7.030664033295224,
            "TTGGA": -11.362891762819253,
            "TCAAA": -8.554134930460819,
            "TCATA": -9.655892342038744,
            "TCACA": -6.062589746878945,
            "TCAGA": -15.310228854706683,
            "TCTAA": -11.764904722566335,
            "TCTTA": -12.86666213414426,
            "TCTCA": -9.273359538984462,
            "TCTGA": -18.5209986468122,
            "TCCAA": -8.227833114433263,
            "TCCTA": -9.329590526011188,
            "TCCCA": -5.73628793085139,
            "TCCGA": -14.983927038679127,
            "TCGAA": -7.930886318746165,
            "TCGTA": -9.03264373032409,
            "TCGCA": -5.439341135164291,
            "TCGGA": -14.686980242992028,
            "TGATA": -10.028674424571495,
            "TGACA": -13.889335602252842,
            "TGAGA": -7.5430999545044415,
            "TGTTA": -13.239444216677011,
            "TGTCA": -17.10010539435836,
            "TGTGA": -10.753869746609958,
            "TGCTA": -9.70237260854394,
            "TGCCA": -13.563033786225287,
            "TGCGA": -7.216798138476886,
            "TGGTA": -9.40542581285684,
            "TGGCA": -13.266086990538188,
            "TGGGA": -6.919851342789787,
            "CAAAG": -12.560114132644133,
            "CAATG": -14.487794627898856,
            "CAACG": -13.752279310293604,
            "CAAGG": -11.69718643004644,
            "CATAG": -15.770883924749649,
            "CATTG": -17.698564420004374,
            "CATCG": -16.96304910239912,
            "CATGG": -14.907956222151954,
            "CACAG": -12.233812316616577,
            "CACTG": -14.1614928118713,
            "CACCG": -13.425977494266048,
            "CACGG": -11.370884614018884,
            "CAGAG": -11.93686552092948,
            "CAGTG": -13.864546016184201,
            "CAGCG": -13.12903069857895,
            "CAGGG": -11.073937818331785,
            "CTAAG": -14.944023255067718,
            "CTATG": -14.140701848281287,
            "CTACG": -13.431972321744416,
            "CTAGG": -14.638595946097757,
            "CTTAG": -18.154793047173236,
            "CTTTG": -17.351471640386805,
            "CTTCG": -16.642742113849934,
            "CTTGG": -17.849365738203275,
            "CTCAG": -14.617721439040162,
            "CTCTG": -13.814400032253731,
            "CTCCG": -13.10567050571686,
            "CTCGG": -14.312294130070201,
            "CTGAG": -14.320774643353063,
            "CTGTG": -13.517453236566633,
            "CTGCG": -12.808723710029762,
            "CTGGG": -14.015347334383103,
            "CCAAG": -9.591059851252218,
            "CCATG": -10.828597998346204,
            "CCACG": -12.632547592489283,
            "CCAGG": -14.84642465779565,
            "CCTAG": -12.801829643357733,
            "CCTTG": -14.039367790451719,
            "CCTCG": -15.8433173845948,
            "CCTGG": -18.057194449901168,
            "CCCAG": -9.264758035224663,
            "CCCTG": -10.502296182318648,
            "CCCCG": -12.306245776461727,
            "CCCGG": -14.520122841768094,
            "CCGAG": -8.967811239537564,
            "CCGTG": -10.20534938663155,
            "CCGCG": -12.00929898077463,
            "CCGGG": -14.223176046080996,
            "CGATG": -11.178370728235727,
            "CGACG": -16.267475822175925,
            "CGAGG": -0.44735705957494787,
            "CGTTG": -14.389140520341241,
            "CGTCG": -19.47824561428144,
            "CGTGG": -3.658126851680464,
            "CGCTG": -10.852068912208171,
            "CGCCG": -15.941174006148367,
            "CGCGG": -0.12105524354739217,
            "CGGTG": -10.555122116521073,
            "CGGCG": -15.644227210461269,
            "CGGGG": 0.17589155213970642,
            "GAAAC": -11.553689562400276,
            "GAATC": -14.3220521505523,
            "GAACC": -9.269735596627203,
            "GAAGC": -5.487137895425619,
            "GATAC": -14.764459354505794,
            "GATTC": -17.53282194265782,
            "GATCC": -12.480505388732722,
            "GATGC": -8.697907687531135,
            "GACAC": -11.22738774637272,
            "GACTC": -13.995750334524745,
            "GACCC": -8.943433780599648,
            "GACGC": -5.160836079398063,
            "GAGAC": -10.930440950685622,
            "GAGTC": -13.698803538837646,
            "GAGCC": -8.64648698491255,
            "GAGGC": -4.863889283710964,
            "GTAAC": -16.422195592472647,
            "GTATC": -14.723612759004807,
            "GTACC": -11.44555111282407,
            "GTAGC": -9.000192070856855,
            "GTTAC": -19.632965384578164,
            "GTTTC": -17.934382551110325,
            "GTTCC": -14.656320904929588,
            "GTTGC": -12.210961862962373,
            "GTCAC": -16.095893776445095,
            "GTCTC": -14.397310942977251,
            "GTCCC": -11.119249296796514,
            "GTCGC": -8.673890254829299,
            "GTGAC": -15.798946980757995,
            "GTGTC": -14.100364147290152,
            "GTGCC": -10.822302501109416,
            "GTGGC": -8.3769434591422,
            "GCAAC": -12.50955813180744,
            "GCATC": -11.054365534781422,
            "GCACC": -10.801629275634447,
            "GCAGC": -14.125854625057395,
            "GCTAC": -15.720327923912956,
            "GCTTC": -14.26513532688694,
            "GCTCC": -14.012399067739965,
            "GCTGC": -17.33662441716291,
            "GCCAC": -12.183256315779884,
            "GCCTC": -10.728063718753866,
            "GCCCC": -10.475327459606891,
            "GCCGC": -13.799552809029839,
            "GCGAC": -11.886309520092784,
            "GCGTC": -10.431116923066767,
            "GCGCC": -10.178380663919793,
            "GCGGC": -13.50260601334274,
            "GGATC": -13.933667537982755,
            "GGACC": -17.636248164937655,
            "GGAGC": -7.715978010625268,
            "GGTTC": -17.144437330088273,
            "GGTCC": -20.84701795704317,
            "GGTGC": -10.926747802730784,
            "GGCTC": -13.6073657219552,
            "GGCCC": -17.309946348910096,
            "GGCGC": -7.389676194597712,
            "GGGTC": -13.3104189262681,
            "GGGCC": -17.012999553222997,
            "GGGGC": -7.092729398910613
        },
        "interior_1_1": {
            "AAATAT": -9.729405822382976,
            "AAATCT": -6.287572985365448,
            "AAATGT": -10.64383910585942,
            "AAATTT": -4.819414503259038,
            "ACATAT": -7.65477423333838,
            "ACATCT": -5.657557047732346,
            "ACATGT": -4.819414503259038,
            "ACATTT": -10.579136138273036,
            "AGATAT": -17.088046465525316,
            "AGATCT": -4.819414503259038,
            "AGATGT": -14.095649729450585,
            "AGATTT": -10.120333672376466,
            "ATATAT": -4.819414503259038,
            "ATATCT": -10.532368355280912,
            "ATATGT": -14.090118020632023,
            "ATATTT": -12.033871472882776,
            "AACGAT": -12.52813019837783,
            "AACGCT": -3.4519596904263583,
            "AACGGT": -14.816932679186976,
            "AACGTT": -4.203622470390834,
            "ACCGAT": -2.9660539204621106,
            "ACCGCT": -5.161342908642103,
            "ACCGGT": -4.203622470390834,
            "ACCGTT": -10.99112189923048,
            "AGCGAT": -17.15987108800447,
            "AGCGCT": -4.203622470390834,
            "AGCGGT": -15.264716636012981,
            "AGCGTT": -9.54825850969264,
            "ATCGAT": -4.203622470390834,
            "ATCGCT": -11.626129771829174,
            "ATCGGT": -13.333301021425466,
            "ATCGTT": -12.956124966727963,
            "AAGCAT": -2.4613879610621456,
            "AAGCCT": -1.489105076827193,
            "AAGCGT": -2.559597034351751,
            "AAGCTT": 1.780174088390548,
            "ACGCAT": -4.32967194634518,
            "ACGCCT": 0.515018080107918,
            "ACGCGT": 1.780174088390548,
            "ACGCTT": -4.655863347132186,
            "AGGCAT": -9.96425141909431,
            "AGGCCT": 1.780174088390548,
            "AGGCGT": -6.174377481883706,
            "AGGCTT": -5.973259306685079,
            "ATGCAT": 1.780174088390548,
            "ATGCCT": -3.5409458344596807,
            "ATGCGT": -10.444262177985962,
            "ATGCTT": -6.570068504495265,
            "AAGTAT": -3.1080475613895078,
            "AAGTCT": -1.822118414693937,
            "AAGTGT": -2.085939157984122,
            "AAGTTT": -2.9,
            "ACGTAT": -1.873173413589757,
            "ACGTCT": -1.2711110102570324,
            "ACGTGT": -2.9,
            "ACGTTT": -3.8556736279349244,
            "AGGTAT": -7.9959349384931375,
            "AGGTCT": -3.7,
            "AGGTGT": -6.38105020352887,
            "AGGTTT": -2.687967538066896,
            "ATGTAT": -2.3000000000000003,
            "ATGTCT": -3.5982022956495867,
            "ATGTGT": -9.201711077335034,
            "ATGTTT": -4.744087624187625,
            "AATAAT": -9.70736197721874,
            "AATACT": -7.186558682723419,
            "AATAGT": -13.573140950916985,
            "AATATT": -3.491266854439725,
            "ACTAAT": -7.186558682723419,
            "ACTACT": -6.03348887495379,
            "ACTAGT": -3.491266854439725,
            "ACTATT": -10.945142778024236,
            "AGTAAT": -13.573140950916985,
            "AGTACT": -3.491266854439725,
            "AGTAGT": -16.253367261497466,
            "AGTATT": -11.380945469841656,
            "ATTAAT": -3.491266854439725,
            "ATTACT": -10.945142778024236,
            "ATTAGT": -11.380945469841656,
            "ATTATT": -12.979442102814975,
            "AATGAT": -3.1080475613895078,
            "AATGCT": -1.822118414693937,
            "AATGGT": -2.085939157984122,
            "AATGTT": -3.5,
            "ACTGAT": -1.873173413589757,
            "ACTGCT": -1.2711110102570324,
            "ACTGGT": -5.9,
            "ACTGTT": -3.8556736279349244,
            "AGTGAT": -7.9959349384931375,
            "AGTGCT": -4.5,
            "AGTGGT": -6.38105020352887,
            "AGTGTT": -2.687967538066896,
            "ATTGAT": -3.7,
            "ATTGCT": -3.5982022956495867,
            "ATTGGT": -9.201711077335034,
            "ATTGTT": -4.744087624187625,
            "CAATAG": -6.010180090766852,
            "CAATCG": -6.95743453352768,
            "CAATGG": -10.561697858577219,
            "CAATTG": -3.074721844969236,
            "CCATAG": -5.484068911982625,
            "CCATCG": -2.635798377211109,
            "CCATGG": -3.074721844969236,
            "CCATTG": -6.701687479248952,
            "CGATAG": -9.601250833500554,
            "CGATCG": -3.074721844969236,
            "CGATGG": -7.543408234377296,
            "CGATTG": -12.710398665061243,
            "CTATAG": -3.074721844969236,
            "CTATCG": -7.769837208929334,
            "CTATGG": -12.209180142015917,
            "CTATTG": -9.151246159103536,
            "CACGAG": -9.37310898390514,
            "CACGCG": -4.686025755732025,
            "CACGGG": -15.298995949048209,
            "CACGTG": -3.023134329244468,
            "CCCGAG": -1.3595531162497911,
            "CCCGCG": -2.703788755264302,
            "CCCGGG": -3.023134329244468,
            "CCCGTG": -7.677877757349831,
            "CGCGAG": -10.237279973123144,
            "CGCGCG": -3.023134329244468,
            "CGCGGG": -9.276679658083127,
            "CGCGTG": -12.702528019520855,
            "CTCGAG": -3.023134329244468,
            "CTCGCG": -9.42780314262103,
            "CTCGGG": -12.016567659952795,
            "CTCGTG": -10.63770417009216,
            "CAGCAG": -3.3814628490854686,
            "CAGCCG": -6.798267244628871,
            "CAGCGG": -7.116756406708995,
            "CAGCTG": -1.114433872959097,
            "CCGCAG": -6.798267244628871,
            "CCGCCG": -1.1025238690102919,
            "CCGCGG": -1.114433872959097,
            "CCGCTG": -5.417715307747549,
            "CGGCAG": -7.116756406708995,
            "CGGCCG": -1.114433872959097,
            "CGGCGG": -4.261436606449864,
            "CGGCTG": -13.202624919009303,
            "CTGCAG": -1.114433872959097,
            "CTGCCG": -5.417715307747549,
            "CTGCGG": -13.202624919009303,
            "CTGCTG": -8.326743810355474,
            "CAGTAG": -1.1335144880631858,
            "CAGTCG": -4.236672621145971,
            "CAGTGG": -3.748490568991721,
            "CAGTTG": -2.9,
            "CCGTAG": -1.4471607505238038,
            "CCGTCG": 0.005955001974402574,
            "CCGTGG": -2.9,
            "CCGTTG": -1.722917627200642,
            "CGGTAG": -2.253831964758177,
            "CGGTCG": -3.7,
            "CGGTGG": -1.5735013667453837,
            "CGGTTG": -7.022725189041475,
            "CTGTAG": -2.3000000000000003,
            "CTGTCG": -2.5803638075878097,
            "CTGTGG": -9.06546585700873,
            "CTGTTG": -3.606154968698188,
            "CATAAG": -5.031131647049589,
            "CATACG": -6.899415632332624,
            "CATAGG": -12.533995105081754,
            "CATATG": -0.7895695975968955,
            "CCTAAG": -4.058848762814637,
            "CCTACG": -2.0547256058795256,
            "CCTAGG": -0.7895695975968955,
            "CCTATG": -6.110689520447124,
            "CGTAAG": -5.1293407203391945,
            "CGTACG": -0.7895695975968955,
            "CGTAGG": -8.74412116787115,
            "CGTATG": -13.014005863973404,
            "CTTAAG": -0.7895695975968955,
            "CTTACG": -7.22560703311963,
            "CTTAGG": -8.543002992672522,
            "CTTATG": -9.139812190482708,
            "CATGAG": -1.1335144880631858,
            "CATGCG": -4.236672621145971,
            "CATGGG": -3.748490568991721,
            "CATGTG": -3.5,
            "CCTGAG": -1.4471607505238038,
            "CCTGCG": 0.005955001974402574,
            "CCTGGG": -5.9,
            "CCTGTG": -1.722917627200642,
            "CGTGAG": -2.253831964758177,
            "CGTGCG": -4.5,
            "CGTGGG": -1.5735013667453837,
            "CGTGTG": -7.022725189041475,
            "CTTGAG": -3.7,
            "CTTGCG": -2.5803638075878097,
            "CTTGGG": -9.06546585700873,
            "CTTGTG": -3.606154968698188,
            "GAATAC": -9.043650094772925,
            "GAATCC": 1.4394557256649994,
            "GAATGC": -10.724045294177767,
            "GAATTC": -2.0252461704410085,
            "GCATAC": -0.4136512922721809,
            "GCATCC": -1.2788871326515205,
            "GCATGC": -2.0252461704410085,
            "GCATTC": -7.753599183308836,
            "GGATAC": -14.825314245026169,
            "GGATCC": -2.0252461704410085,
            "GGATGC": -9.60047515519696,
            "GGATTC": -8.566165275191137,
            "GTATAC": -2.0252461704410085,
            "GTATCC": -7.071823527718019,
            "GTATGC": -8.75090711171387,
            "GTATTC": -8.504030388026624,
            "GACGAC": -13.537859883990519,
            "GACGCC": 2.579583607381349,
            "GACGGC": -16.59262428072806,
            "GACGTC": -3.104939550795544,
            "GCCGAC": 2.579583607381349,
            "GCCGCC": -2.4781584067840177,
            "GCCGGC": -3.104939550795544,
            "GCCGTC": -9.86107035748902,
            "GGCGAC": -16.59262428072806,
            "GGCGCC": -3.104939550795544,
            "GGCGGC": -12.465027474982096,
            "GGCGTC": -9.689575525730053,
            "GTCGAC": -3.104939550795544,
            "GTCGCC": -9.86107035748902,
            "GTCGGC": -9.689575525730053,
            "GTCGTC": -11.12176929509455,
            "GAGCAC": -2.5485620132045987,
            "GAGCCC": 5.464993854450752,
            "GAGCGC": -3.4127330024226,
            "GAGCTC": 3.801412641456075,
            "GCGCAC": 2.138521214968517,
            "GCGCCC": 4.120758215436241,
            "GCGCGC": 3.801412641456075,
            "GCGCTC": -2.6032561719204876,
            "GGGCAC": -8.474448978347667,
            "GGGCCC": 3.801412641456075,
            "GGGCGC": -2.4521326873825844,
            "GGGCTC": -5.192020689252253,
            "GTGCAC": 3.801412641456075,
            "GTGCCC": -0.8533307866492885,
            "GTGCGC": -5.8779810488203115,
            "GTGCTC": -3.8131571993916165,
            "GAGTAC": -5.2164601665974875,
            "GAGTCC": 3.1107419635184805,
            "GAGTGC": -4.960313679120498,
            "GAGTTC": -2.9,
            "GCGTAC": 2.573781194658413,
            "GCGTCC": 0.31339057200576326,
            "GCGTGC": -2.9,
            "GCGTTC": -3.824305005788753,
            "GGGTAC": -8.52737105081202,
            "GGGTCC": -3.7,
            "GGGTGC": -4.680043962093276,
            "GGGTTC": -3.927967473699598,
            "GTGTAC": -2.3000000000000003,
            "GTGTCC": -2.9318258009047216,
            "GTGTGC": -6.656668501234911,
            "GTGTTC": -4.008414872149503,
            "GATAAC": -8.782646492574992,
            "GATACC": 0.7794297853407268,
            "GATAGC": -13.414387382201632,
            "GATATC": -0.45813876458799657,
            "GCTAAC": 0.29352401537647915,
            "GCTACC": -1.4158592028392658,
            "GCTAGC": -0.45813876458799657,
            "GCTATC": -7.880646066026336,
            "GGTAAC": -11.071448973384138,
            "GGTACC": -0.45813876458799657,
            "GGTAGC": -11.519232930210142,
            "GGTATC": -9.587817315622628,
            "GTTAAC": -0.45813876458799657,
            "GTTACC": -7.245638193427642,
            "GTTAGC": -5.802774803889804,
            "GTTATC": -9.210641260925124,
            "GATGAC": -5.2164601665974875,
            "GATGCC": 3.1107419635184805,
            "GATGGC": -4.960313679120498,
            "GATGTC": -3.5,
            "GCTGAC": 2.573781194658413,
            "GCTGCC": 0.31339057200576326,
            "GCTGGC": -5.9,
            "GCTGTC": -3.824305005788753,
            "GGTGAC": -8.52737105081202,
            "GGTGCC": -4.5,
            "GGTGGC": -4.680043962093276,
            "GGTGTC": -3.927967473699598,
            "GTTGAC": -3.7,
            "GTTGCC": -2.9318258009047216,
            "GTTGGC": -6.656668501234911,
            "GTTGTC": -4.008414872149503,
            "GAATAT": -1.80194375773443,
            "GAATCT": 0.35395993258752734,
            "GAATGT": -3.7384854446162605,
            "GAATTT": -3.7,
            "GCATAT": -0.9621863164895852,
            "GCATCT": 0.4329684657837247,
            "GCATGT": -4.5,
            "GCATTT": -1.9040480070790742,
            "GGATAT": -4.272697023773141,
            "GGATCT": -5.9,
            "GGATGT": -2.8951850226626763,
            "GGATTT": -6.612951631050532,
            "GTATAT": -3.5,
            "GTATCT": -2.1147515563722883,
            "GTATGT": -4.068992440037951,
            "GTATTT": -2.470369345436113,
            "GACGAT": -5.2164601665974875,
            "GACGCT": 2.573781194658413,
            "GACGGT": -8.52737105081202,
            "GACGTT": -3.7,
            "GCCGAT": 3.1107419635184805,
            "GCCGCT": 0.31339057200576326,
            "GCCGGT": -4.5,
            "GCCGTT": -2.9318258009047216,
            "GGCGAT": -4.960313679120498,
            "GGCGCT": -5.9,
            "GGCGGT": -4.680043962093276,
            "GGCGTT": -6.656668501234911,
            "GTCGAT": -3.5,
            "GTCGCT": -3.824305005788753,
            "GTCGGT": -3.927967473699598,
            "GTCGTT": -4.008414872149503,
            "GAGCAT": -1.1335144880631858,
            "GAGCCT": -1.4471607505238038,
            "GAGCGT": -2.253831964758177,
            "GAGCTT": -3.7,
            "GCGCAT": -4.236672621145971,
            "GCGCCT": 0.005955001974402574,
            "GCGCGT": -4.5,
            "GCGCTT": -2.5803638075878097,
            "GGGCAT": -3.748490568991721,
            "GGGCCT": -5.9,
            "GGGCGT": -1.5735013667453837,
            "GGGCTT": -9.06546585700873,
            "GTGCAT": -3.5,
            "GTGCCT": -1.722917627200642,
            "GTGCGT": -7.022725189041475,
            "GTGCTT": -3.606154968698188,
            "GAGTAT": 0.0,
            "GAGTCT": 0.0,
            "GAGTGT": 0.0,
            "GAGTTT": -6.6,
            "GCGTAT": 0.0,
            "GCGTCT": 0.0,
            "GCGTGT": -7.4,
            "GCGTTT": 0.0,
            "GGGTAT": 0.0,
            "GGGTCT": -9.600000000000001,
            "GGGTGT": 0.0,
            "GGGTTT": -4.0,
            "GTGTAT": -5.800000000000001,
            "GTGTCT": 0.0,
            "GTGTGT": -4.0,
            "GTGTTT": 0.0,
            "GATAAT": -3.1080475613895078,
            "GATACT": -1.873173413589757,
            "GATAGT": -7.9959349384931375,
            "GATATT": -3.7,
            "GCTAAT": -1.822118414693937,
            "GCTACT": -1.2711110102570324,
            "GCTAGT": -4.5,
            "GCTATT": -3.5982022956495867,
            "GGTAAT": -2.085939157984122,
            "GGTACT": -5.9,
            "GGTAGT": -6.38105020352887,
            "GGTATT": -9.201711077335034,
            "GTTAAT": -3.5,
            "GTTACT": -3.8556736279349244,
            "GTTAGT": -2.687967538066896,
            "GTTATT": -4.744087624187625,
            "GATGAT": 0.0,
            "GATGCT": 0.0,
            "GATGGT": 0.0,
            "GATGTT": -7.2,
            "GCTGAT": 0.0,
            "GCTGCT": 0.0,
            "GCTGGT": -10.4,
            "GCTGTT": 0.0,
            "GGTGAT": 0.0,
            "GGTGCT": -10.4,
            "GGTGGT": 0.0,
            "GGTGTT": -4.0,
            "GTTGAT": -7.2,
            "GTTGCT": 0.0,
            "GTTGGT": -4.0,
            "GTTGTT": 0.0,
            "TAATAA": -9.51339316772053,
            "TAATCA": -6.517732036153727,
            "TAATGA": -13.92068812064107,
            "TAATTA": -5.909505652251669,
            "TCATAA": -6.517732036153727,
            "TCATCA": -5.0435687206842195,
            "TCATGA": -5.909505652251669,
            "TCATTA": -9.92830521570303,
            "TGATAA": -13.92068812064107,
            "TGATCA": -5.909505652251669,
            "TGATGA": -11.69987569757702,
            "TGATTA": -12.591449723340151,
            "TTATAA": -5.909505652251669,
            "TTATCA": -9.92830521570303,
            "TTATGA": -12.591449723340151,
            "TTATTA": -10.850244343123894,
            "TACGAA": -12.51286125536546,
            "TACGCA": -3.882862452864715,
            "TACGGA": -18.294525405618703,
            "TACGTA": -5.4944573310335425,
            "TCCGAA": -2.0297554349275346,
            "TCCGCA": -4.7480982932440545,
            "TCCGGA": -5.4944573310335425,
            "TCCGTA": -10.541034688310553,
            "TGCGAA": -14.193256454770301,
            "TGCGCA": -5.4944573310335425,
            "TGCGGA": -13.069686315789495,
            "TGCGTA": -12.220118272306404,
            "TTCGAA": -5.4944573310335425,
            "TTCGCA": -11.222810343901369,
            "TTCGGA": -12.035376435783672,
            "TTCGTA": -11.973241548619159,
            "TAGCAA": -2.646299512441615,
            "TAGCCA": -2.120188333657388,
            "TAGCGA": -6.237370255175318,
            "TAGCTA": 0.2891587333560007,
            "TCGCAA": -3.5935539552024425,
            "TCGCCA": 0.7280822011141279,
            "TCGCGA": 0.2891587333560007,
            "TCGCTA": -4.405956630604098,
            "TGGCAA": -7.197817280251981,
            "TGGCCA": 0.2891587333560007,
            "TGGCGA": -4.179527656052059,
            "TGGCTA": -8.84529956369068,
            "TTGCAA": 0.2891587333560007,
            "TTGCCA": -3.3378069009237152,
            "TTGCGA": -9.346518086736006,
            "TTGCTA": -5.7873655807783,
            "TAGTAA": -1.80194375773443,
            "TAGTCA": -0.9621863164895852,
            "TAGTGA": -4.272697023773141,
            "TAGTTA": -2.9,
            "TCGTAA": 0.35395993258752734,
            "TCGTCA": 0.4329684657837247,
            "TCGTGA": -2.9,
            "TCGTTA": -2.1147515563722883,
            "TGGTAA": -3.7384854446162605,
            "TGGTCA": -3.7,
            "TGGTGA": -2.8951850226626763,
            "TGGTTA": -4.068992440037951,
            "TTGTAA": -2.3000000000000003,
            "TTGTCA": -1.9040480070790742,
            "TTGTGA": -6.612951631050532,
            "TTGTTA": -2.470369345436113,
            "TATAAA": -9.593224594672328,
            "TATACA": -7.518593005627733,
            "TATAGA": -16.95186523781467,
            "TATATA": -4.683233275548391,
            "TCTAAA": -6.1513917576548005,
            "TCTACA": -5.5213758200216985,
            "TCTAGA": -4.683233275548391,
            "TCTATA": -10.396187127570265,
            "TGTAAA": -10.507657878148773,
            "TGTACA": -4.683233275548391,
            "TGTAGA": -13.959468501739938,
            "TGTATA": -13.953936792921375,
            "TTTAAA": -4.683233275548391,
            "TTTACA": -10.442954910562388,
            "TTTAGA": -9.984152444665819,
            "TTTATA": -11.897690245172129,
            "TATGAA": -1.80194375773443,
            "TATGCA": -0.9621863164895852,
            "TATGGA": -4.272697023773141,
            "TATGTA": -3.5,
            "TCTGAA": 0.35395993258752734,
            "TCTGCA": 0.4329684657837247,
            "TCTGGA": -5.9,
            "TCTGTA": -2.1147515563722883,
            "TGTGAA": -3.7384854446162605,
            "TGTGCA": -4.5,
            "TGTGGA": -2.8951850226626763,
            "TGTGTA": -4.068992440037951,
            "TTTGAA": -3.7,
            "TTTGCA": -1.9040480070790742,
            "TTTGGA": -6.612951631050532,
            "TTTGTA": -2.470369345436113,
            "TAATAG": -1.80194375773443,
            "TAATCG": 0.35395993258752734,
            "TAATGG": -3.7384854446162605,
            "TAATTG": -2.3000000000000003,
            "TCATAG": -0.9621863164895852,
            "TCATCG": 0.4329684657837247,
            "TCATGG": -3.7,
            "TCATTG": -1.9040480070790742,
            "TGATAG": -4.272697023773141,
            "TGATCG": -2.9,
            "TGATGG": -2.8951850226626763,
            "TGATTG": -6.612951631050532,
            "TTATAG": -2.9,
            "TTATCG": -2.1147515563722883,
            "TTATGG": -4.068992440037951,
            "TTATTG": -2.470369345436113,
            "TACGAG": -5.2164601665974875,
            "TACGCG": 2.573781194658413,
            "TACGGG": -8.52737105081202,
            "TACGTG": -2.3000000000000003,
            "TCCGAG": 3.1107419635184805,
            "TCCGCG": 0.31339057200576326,
            "TCCGGG": -3.7,
            "TCCGTG": -2.9318258009047216,
            "TGCGAG": -4.960313679120498,
            "TGCGCG": -2.9,
            "TGCGGG": -4.680043962093276,
            "TGCGTG": -6.656668501234911,
            "TTCGAG": -2.9,
            "TTCGCG": -3.824305005788753,
            "TTCGGG": -3.927967473699598,
            "TTCGTG": -4.008414872149503,
            "TAGCAG": -1.1335144880631858,
            "TAGCCG": -1.4471607505238038,
            "TAGCGG": -2.253831964758177,
            "TAGCTG": -2.3000000000000003,
            "TCGCAG": -4.236672621145971,
            "TCGCCG": 0.005955001974402574,
            "TCGCGG": -3.7,
            "TCGCTG": -2.5803638075878097,
            "TGGCAG": -3.748490568991721,
            "TGGCCG": -2.9,
            "TGGCGG": -1.5735013667453837,
            "TGGCTG": -9.06546585700873,
            "TTGCAG": -2.9,
            "TTGCCG": -1.722917627200642,
            "TTGCGG": -7.022725189041475,
            "TTGCTG": -3.606154968698188,
            "TAGTAG": 0.0,
            "TAGTCG": 0.0,
            "TAGTGG": 0.0,
            "TAGTTG": -5.2,
            "TCGTAG": 0.0,
            "TCGTCG": 0.0,
            "TCGTGG": -6.6,
            "TCGTTG": 0.0,
            "TGGTAG": 0.0,
            "TGGTCG": -6.6,
            "TGGTGG": 0.0,
            "TGGTTG": -4.0,
            "TTGTAG": -5.2,
            "TTGTCG": 0.0,
            "TTGTGG": -4.0,
            "TTGTTG": 0.0,
            "TATAAG": -3.1080475613895078,
            "TATACG": -1.873173413589757,
            "TATAGG": -7.9959349384931375,
            "TATATG": -2.3000000000000003,
            "TCTAAG": -1.822118414693937,
            "TCTACG": -1.2711110102570324,
            "TCTAGG": -3.7,
            "TCTATG": -3.5982022956495867,
            "TGTAAG": -2.085939157984122,
            "TGTACG": -2.9,
            "TGTAGG": -6.38105020352887,
            "TGTATG": -9.201711077335034,
            "TTTAAG": -2.9,
            "TTTACG": -3.8556736279349244,
            "TTTAGG": -2.687967538066896,
            "TTTATG": -4.744087624187625,
            "TATGAG": 0.0,
            "TATGCG": 0.0,
            "TATGGG": 0.0,
            "TATGTG": -5.800000000000001,
            "TCTGAG": 0.0,
            "TCTGCG": 0.0,
            "TCTGGG": -9.600000000000001,
            "TCTGTG": 0.0,
            "TGTGAG": 0.0,
            "TGTGCG": -7.4,
            "TGTGGG": 0.0,
            "TGTGTG": -4.0,
            "TTTGAG": -6.6,
            "TTTGCG": 0.0,
            "TTTGGG": -4.0,
            "TTTGTG": 0.0
        },
        "interior_1_2": {
            "AAATAAT": -4.909991319123938,
            "AAATACT": -3.624062172428367,
            "AAATAGT": -3.887882915718552,
            "AAATATT": -1.80194375773443,
            "AAATCAT": -2.7540876288019804,
            "AAATCCT": -1.4681584821064098,
            "AAATCGT": -1.7319792253965947,
            "AAATCTT": 0.35395993258752734,
            "AAATGAT": -6.846533006005768,
            "AAATGCT": -5.560603859310198,
            "AAATGGT": -5.8244246026003825,
            "AAATGTT": -3.7384854446162605,
            "AAATTAT": -3.1080475613895078,
            "AAATTCT": -1.822118414693937,
            "AAATTGT": -2.085939157984122,
            "AAATTTT": 0.0,
            "AACGAAT": -8.324507727986996,
            "AACGACT": -7.038578581291425,
            "AACGAGT": -7.302399324581609,
            "AACGATT": -5.2164601665974875,
            "AACGCAT": -0.534266366731095,
            "AACGCCT": 0.7516627799644757,
            "AACGCGT": 0.4878420366742908,
            "AACGCTT": 2.573781194658413,
            "AACGGAT": -11.635418612201528,
            "AACGGCT": -10.349489465505957,
            "AACGGGT": -10.613310208796142,
            "AACGGTT": -8.52737105081202,
            "AACGTAT": -3.1080475613895078,
            "AACGTCT": -1.822118414693937,
            "AACGTGT": -2.085939157984122,
            "AACGTTT": 0.0,
            "AAGCAAT": -4.2415620494526936,
            "AAGCACT": -2.955632902757123,
            "AAGCAGT": -3.2194536460473078,
            "AAGCATT": -1.1335144880631858,
            "AAGCCAT": -4.5552083119133115,
            "AAGCCCT": -3.269279165217741,
            "AAGCCGT": -3.5330999085079258,
            "AAGCCTT": -1.4471607505238038,
            "AAGCGAT": -5.361879526147685,
            "AAGCGCT": -4.075950379452114,
            "AAGCGGT": -4.339771122742299,
            "AAGCGTT": -2.253831964758177,
            "AAGCTAT": -3.1080475613895078,
            "AAGCTCT": -1.822118414693937,
            "AAGCTGT": -2.085939157984122,
            "AAGCTTT": 0.0,
            "AAGTAAT": -3.1080475613895078,
            "AAGTACT": -1.822118414693937,
            "AAGTAGT": -2.085939157984122,
            "AAGTATT": 0.0,
            "AAGTCAT": -3.1080475613895078,
            "AAGTCCT": -1.822118414693937,
            "AAGTCGT": -2.085939157984122,
            "AAGTCTT": 0.0,
            "AAGTGAT": -3.1080475613895078,
            "AAGTGCT": -1.822118414693937,
            "AAGTGGT": -2.085939157984122,
            "AAGTGTT": 0.0,
            "AAGTTAT": -6.008047561389508,
            "AAGTTCT": -4.722118414693937,
            "AAGTTGT": -4.985939157984122,
            "AAGTTTT": -2.9,
            "AATAAAT": -6.2160951227790155,
            "AATAACT": -4.930165976083445,
            "AATAAGT": -5.19398671937363,
            "AATAATT": -3.1080475613895078,
            "AATACAT": -4.981220974979265,
            "AATACCT": -3.695291828283694,
            "AATACGT": -3.959112571573879,
            "AATACTT": -1.873173413589757,
            "AATAGAT": -11.103982499882646,
            "AATAGCT": -9.818053353187075,
            "AATAGGT": -10.081874096477259,
            "AATAGTT": -7.9959349384931375,
            "AATATAT": -3.1080475613895078,
            "AATATCT": -1.822118414693937,
            "AATATGT": -2.085939157984122,
            "AATATTT": 0.0,
            "AATGAAT": -3.1080475613895078,
            "AATGACT": -1.822118414693937,
            "AATGAGT": -2.085939157984122,
            "AATGATT": 0.0,
            "AATGCAT": -3.1080475613895078,
            "AATGCCT": -1.822118414693937,
            "AATGCGT": -2.085939157984122,
            "AATGCTT": 0.0,
            "AATGGAT": -3.1080475613895078,
            "AATGGCT": -1.822118414693937,
            "AATGGGT": -2.085939157984122,
            "AATGGTT": 0.0,
            "AATGTAT": -6.608047561389508,
            "AATGTCT": -5.3221184146939375,
            "AATGTGT": -5.5859391579841216,
            "AATGTTT": -3.5,
            "ACATAAT": -2.8353597300793423,
            "ACATACT": -2.2332973267466176,
            "ACATAGT": -0.9621863164895852,
            "ACATATT": -4.81785994442451,
            "ACATCAT": -1.4402049478060324,
            "ACATCCT": -0.8381425444733077,
            "ACATCGT": 0.4329684657837247,
            "ACATCTT": -3.4227051621511997,
            "ACATGAT": -1.873173413589757,
            "ACATGCT": -1.2711110102570324,
            "ACATGGT": 0.0,
            "ACATGTT": -3.8556736279349244,
            "ACATTAT": -3.7772214206688313,
            "ACATTCT": -3.1751590173361066,
            "ACATTGT": -1.9040480070790742,
            "ACATTTT": -5.759721635013999,
            "ACCGAAT": 1.2375685499287234,
            "ACCGACT": 1.839630953261448,
            "ACCGAGT": 3.1107419635184805,
            "ACCGATT": -0.7449316644164439,
            "ACCGCAT": -1.5597828415839938,
            "ACCGCCT": -0.9577204382512692,
            "ACCGCGT": 0.31339057200576326,
            "ACCGCTT": -3.542283055929161,
            "ACCGGAT": -1.873173413589757,
            "ACCGGCT": -1.2711110102570324,
            "ACCGGGT": 0.0,
            "ACCGGTT": -3.8556736279349244,
            "ACCGTAT": -4.804999214494479,
            "ACCGTCT": -4.202936811161754,
            "ACCGTGT": -2.9318258009047216,
            "ACCGTTT": -6.787499428839646,
            "ACGCAAT": -6.109846034735728,
            "ACGCACT": -5.507783631403003,
            "ACGCAGT": -4.236672621145971,
            "ACGCATT": -8.092346249080896,
            "ACGCCAT": -1.8672184116153545,
            "ACGCCCT": -1.2651560082826299,
            "ACGCCGT": 0.005955001974402574,
            "ACGCCTT": -3.849718625960522,
            "ACGCGAT": -1.873173413589757,
            "ACGCGCT": -1.2711110102570324,
            "ACGCGGT": 0.0,
            "ACGCGTT": -3.8556736279349244,
            "ACGCTAT": -4.453537221177567,
            "ACGCTCT": -3.851474817844842,
            "ACGCTGT": -2.5803638075878097,
            "ACGCTTT": -6.436037435522734,
            "ACGTAAT": -1.873173413589757,
            "ACGTACT": -1.2711110102570324,
            "ACGTAGT": 0.0,
            "ACGTATT": -3.8556736279349244,
            "ACGTCAT": -1.873173413589757,
            "ACGTCCT": -1.2711110102570324,
            "ACGTCGT": 0.0,
            "ACGTCTT": -3.8556736279349244,
            "ACGTGAT": -4.773173413589757,
            "ACGTGCT": -4.171111010257032,
            "ACGTGGT": -2.9,
            "ACGTGTT": -6.755673627934924,
            "ACGTTAT": -1.873173413589757,
            "ACGTTCT": -1.2711110102570324,
            "ACGTTGT": 0.0,
            "ACGTTTT": -3.8556736279349244,
            "ACTAAAT": -3.695291828283694,
            "ACTAACT": -3.0932294249509695,
            "ACTAAGT": -1.822118414693937,
            "ACTAATT": -5.6777920426288615,
            "ACTACAT": -3.1442844238467895,
            "ACTACCT": -2.542222020514065,
            "ACTACGT": -1.2711110102570324,
            "ACTACTT": -5.126784638191957,
            "ACTAGAT": -1.873173413589757,
            "ACTAGCT": -1.2711110102570324,
            "ACTAGGT": 0.0,
            "ACTAGTT": -3.8556736279349244,
            "ACTATAT": -5.471375709239344,
            "ACTATCT": -4.869313305906619,
            "ACTATGT": -3.5982022956495867,
            "ACTATTT": -7.453875923584511,
            "ACTGAAT": -1.873173413589757,
            "ACTGACT": -1.2711110102570324,
            "ACTGAGT": 0.0,
            "ACTGATT": -3.8556736279349244,
            "ACTGCAT": -1.873173413589757,
            "ACTGCCT": -1.2711110102570324,
            "ACTGCGT": 0.0,
            "ACTGCTT": -3.8556736279349244,
            "ACTGGAT": -7.773173413589758,
            "ACTGGCT": -7.171111010257032,
            "ACTGGGT": -5.9,
            "ACTGGTT": -9.755673627934925,
            "ACTGTAT": -1.873173413589757,
            "ACTGTCT": -1.2711110102570324,
            "ACTGTGT": 0.0,
            "ACTGTTT": -3.8556736279349244,
            "AGATAAT": -12.268631962266278,
            "AGATACT": -4.272697023773141,
            "AGATAGT": -10.653747227302011,
            "AGATATT": -4.960664561840037,
            "AGATCAT": -7.9959349384931375,
            "AGATCCT": 0.0,
            "AGATCGT": -6.38105020352887,
            "AGATCTT": -0.6879675380668959,
            "AGATGAT": -10.891119961155814,
            "AGATGCT": -2.8951850226626763,
            "AGATGGT": -9.276235226191547,
            "AGATGTT": -3.5831525607295722,
            "AGATTAT": -12.60888656954367,
            "AGATTCT": -4.612951631050532,
            "AGATTGT": -10.994001834579402,
            "AGATTTT": -5.300919169117428,
            "AGCGAAT": -12.956248617613635,
            "AGCGACT": -4.960313679120498,
            "AGCGAGT": -11.341363882649368,
            "AGCGATT": -5.648281217187394,
            "AGCGCAT": -7.9959349384931375,
            "AGCGCCT": 0.0,
            "AGCGCGT": -6.38105020352887,
            "AGCGCTT": -0.6879675380668959,
            "AGCGGAT": -12.675978900586413,
            "AGCGGCT": -4.680043962093276,
            "AGCGGGT": -11.061094165622146,
            "AGCGGTT": -5.368011500160172,
            "AGCGTAT": -12.652603439728049,
            "AGCGTCT": -4.656668501234911,
            "AGCGTGT": -11.037718704763781,
            "AGCGTTT": -5.3446360393018075,
            "AGGCAAT": -11.74442550748486,
            "AGGCACT": -3.748490568991721,
            "AGGCAGT": -10.129540772520592,
            "AGGCATT": -4.436458107058617,
            "AGGCCAT": -7.9959349384931375,
            "AGGCCCT": 0.0,
            "AGGCCGT": -6.38105020352887,
            "AGGCCTT": -0.6879675380668959,
            "AGGCGAT": -9.569436305238522,
            "AGGCGCT": -1.5735013667453837,
            "AGGCGGT": -7.954551570274254,
            "AGGCGTT": -2.2614689048122796,
            "AGGCTAT": -15.061400795501868,
            "AGGCTCT": -7.06546585700873,
            "AGGCTGT": -13.4465160605376,
            "AGGCTTT": -7.753433395075627,
            "AGGTAAT": -7.9959349384931375,
            "AGGTACT": 0.0,
            "AGGTAGT": -6.38105020352887,
            "AGGTATT": -0.6879675380668959,
            "AGGTCAT": -11.695934938493139,
            "AGGTCCT": -3.7,
            "AGGTCGT": -10.081050203528871,
            "AGGTCTT": -4.387967538066896,
            "AGGTGAT": -7.9959349384931375,
            "AGGTGCT": 0.0,
            "AGGTGGT": -6.38105020352887,
            "AGGTGTT": -0.6879675380668959,
            "AGGTTAT": -9.995934938493138,
            "AGGTTCT": -2.0,
            "AGGTTGT": -8.38105020352887,
            "AGGTTTT": -2.687967538066896,
            "AGTAAAT": -10.081874096477259,
            "AGTAACT": -2.085939157984122,
            "AGTAAGT": -8.466989361512992,
            "AGTAATT": -2.773906696051018,
            "AGTACAT": -7.9959349384931375,
            "AGTACCT": 0.0,
            "AGTACGT": -6.38105020352887,
            "AGTACTT": -0.6879675380668959,
            "AGTAGAT": -14.376985142022008,
            "AGTAGCT": -6.38105020352887,
            "AGTAGGT": -12.76210040705774,
            "AGTAGTT": -7.069017741595767,
            "AGTATAT": -15.197646015828171,
            "AGTATCT": -7.201711077335034,
            "AGTATGT": -13.582761280863904,
            "AGTATTT": -7.88967861540193,
            "AGTGAAT": -7.9959349384931375,
            "AGTGACT": 0.0,
            "AGTGAGT": -6.38105020352887,
            "AGTGATT": -0.6879675380668959,
            "AGTGCAT": -12.495934938493138,
            "AGTGCCT": -4.5,
            "AGTGCGT": -10.88105020352887,
            "AGTGCTT": -5.187967538066896,
            "AGTGGAT": -7.9959349384931375,
            "AGTGGCT": 0.0,
            "AGTGGGT": -6.38105020352887,
            "AGTGGTT": -0.6879675380668959,
            "AGTGTAT": -9.995934938493138,
            "AGTGTCT": -2.0,
            "AGTGTGT": -8.38105020352887,
            "AGTGTTT": -2.687967538066896,
            "ATATAAT": 0.0,
            "ATATACT": -3.5982022956495867,
            "ATATAGT": -7.201711077335034,
            "ATATATT": -4.744087624187625,
            "ATATCAT": -2.1147515563722883,
            "ATATCCT": -5.712953852021875,
            "ATATCGT": -9.316462633707323,
            "ATATCTT": -6.858839180559913,
            "ATATGAT": -2.0689924400379502,
            "ATATGCT": -5.667194735687537,
            "ATATGGT": -9.270703517372985,
            "ATATGTT": -6.813080064225575,
            "ATATTAT": -2.470369345436113,
            "ATATTCT": -6.0685716410857,
            "ATATTGT": -9.672080422771147,
            "ATATTTT": -7.214456969623738,
            "ATCGAAT": 0.0,
            "ATCGACT": -3.5982022956495867,
            "ATCGAGT": -7.201711077335034,
            "ATCGATT": -4.744087624187625,
            "ATCGCAT": -3.824305005788753,
            "ATCGCCT": -7.42250730143834,
            "ATCGCGT": -11.026016083123787,
            "ATCGCTT": -8.568392629976378,
            "ATCGGAT": -1.927967473699598,
            "ATCGGCT": -5.526169769349185,
            "ATCGGGT": -9.129678551034631,
            "ATCGGTT": -6.672055097887222,
            "ATCGTAT": -4.008414872149503,
            "ATCGTCT": -7.60661716779909,
            "ATCGTGT": -11.210125949484537,
            "ATCGTTT": -8.752502496337128,
            "ATGCAAT": 0.0,
            "ATGCACT": -3.5982022956495867,
            "ATGCAGT": -7.201711077335034,
            "ATGCATT": -4.744087624187625,
            "ATGCCAT": -1.722917627200642,
            "ATGCCCT": -5.321119922850229,
            "ATGCCGT": -8.924628704535676,
            "ATGCCTT": -6.467005251388267,
            "ATGCGAT": -5.022725189041475,
            "ATGCGCT": -8.620927484691062,
            "ATGCGGT": -12.22443626637651,
            "ATGCGTT": -9.7668128132291,
            "ATGCTAT": -3.606154968698188,
            "ATGCTCT": -7.204357264347775,
            "ATGCTGT": -10.807866046033222,
            "ATGCTTT": -8.350242592885813,
            "ATGTAAT": -2.3000000000000003,
            "ATGTACT": -5.898202295649587,
            "ATGTAGT": -9.501711077335035,
            "ATGTATT": -7.044087624187625,
            "ATGTCAT": 0.0,
            "ATGTCCT": -3.5982022956495867,
            "ATGTCGT": -7.201711077335034,
            "ATGTCTT": -4.744087624187625,
            "ATGTGAT": -2.0,
            "ATGTGCT": -5.598202295649587,
            "ATGTGGT": -9.201711077335034,
            "ATGTGTT": -6.744087624187625,
            "ATGTTAT": 0.0,
            "ATGTTCT": -3.5982022956495867,
            "ATGTTGT": -7.201711077335034,
            "ATGTTTT": -4.744087624187625,
            "ATTAAAT": 0.0,
            "ATTAACT": -3.5982022956495867,
            "ATTAAGT": -7.201711077335034,
            "ATTAATT": -4.744087624187625,
            "ATTACAT": -3.8556736279349244,
            "ATTACCT": -7.453875923584511,
            "ATTACGT": -11.057384705269959,
            "ATTACTT": -8.59976125212255,
            "ATTAGAT": -0.6879675380668959,
            "ATTAGCT": -4.286169833716483,
            "ATTAGGT": -7.88967861540193,
            "ATTAGTT": -5.432055162254521,
            "ATTATAT": -4.744087624187625,
            "ATTATCT": -8.342289919837212,
            "ATTATGT": -11.945798701522659,
            "ATTATTT": -9.48817524837525,
            "ATTGAAT": -3.7,
            "ATTGACT": -7.2982022956495864,
            "ATTGAGT": -10.901711077335033,
            "ATTGATT": -8.444087624187624,
            "ATTGCAT": 0.0,
            "ATTGCCT": -3.5982022956495867,
            "ATTGCGT": -7.201711077335034,
            "ATTGCTT": -4.744087624187625,
            "ATTGGAT": -2.0,
            "ATTGGCT": -5.598202295649587,
            "ATTGGGT": -9.201711077335034,
            "ATTGGTT": -6.744087624187625,
            "ATTGTAT": 0.0,
            "ATTGTCT": -3.5982022956495867,
            "ATTGTGT": -7.201711077335034,
            "ATTGTTT": -4.744087624187625,
            "CAATAAG": -2.9354582457976157,
            "CAATACG": -6.0386163788804,
            "CAATAGG": -5.550434326726151,
            "CAATATG": -1.80194375773443,
            "CAATCAG": -0.7795545554756584,
            "CAATCCG": -3.8827126885584433,
            "CAATCGG": -3.394530636404194,
            "CAATCTG": 0.35395993258752734,
            "CAATGAG": -4.871999932679446,
            "CAATGCG": -7.975158065762232,
            "CAATGGG": -7.486976013607982,
            "CAATGTG": -3.7384854446162605,
            "CAATTAG": -1.1335144880631858,
            "CAATTCG": -4.236672621145971,
            "CAATTGG": -3.748490568991721,
            "CAATTTG": 0.0,
            "CACGAAG": -6.349974654660674,
            "CACGACG": -9.453132787743458,
            "CACGAGG": -8.964950735589209,
            "CACGATG": -5.2164601665974875,
            "CACGCAG": 1.440266706595227,
            "CACGCCG": -1.6628914264875578,
            "CACGCGG": -1.1747093743333084,
            "CACGCTG": 2.573781194658413,
            "CACGGAG": -9.660885538875206,
            "CACGGCG": -12.76404367195799,
            "CACGGGG": -12.275861619803742,
            "CACGGTG": -8.52737105081202,
            "CACGTAG": -1.1335144880631858,
            "CACGTCG": -4.236672621145971,
            "CACGTGG": -3.748490568991721,
            "CACGTTG": 0.0,
            "CAGCAAG": -2.2670289761263716,
            "CAGCACG": -5.370187109209157,
            "CAGCAGG": -4.882005057054907,
            "CAGCATG": -1.1335144880631858,
            "CAGCCAG": -2.5806752385869896,
            "CAGCCCG": -5.683833371669774,
            "CAGCCGG": -5.195651319515525,
            "CAGCCTG": -1.4471607505238038,
            "CAGCGAG": -3.3873464528213626,
            "CAGCGCG": -6.490504585904148,
            "CAGCGGG": -6.002322533749898,
            "CAGCGTG": -2.253831964758177,
            "CAGCTAG": -1.1335144880631858,
            "CAGCTCG": -4.236672621145971,
            "CAGCTGG": -3.748490568991721,
            "CAGCTTG": 0.0,
            "CAGTAAG": -1.1335144880631858,
            "CAGTACG": -4.236672621145971,
            "CAGTAGG": -3.748490568991721,
            "CAGTATG": 0.0,
            "CAGTCAG": -1.1335144880631858,
            "CAGTCCG": -4.236672621145971,
            "CAGTCGG": -3.748490568991721,
            "CAGTCTG": 0.0,
            "CAGTGAG": -1.1335144880631858,
            "CAGTGCG": -4.236672621145971,
            "CAGTGGG": -3.748490568991721,
            "CAGTGTG": 0.0,
            "CAGTTAG": -4.033514488063186,
            "CAGTTCG": -7.136672621145971,
            "CAGTTGG": -6.648490568991721,
            "CAGTTTG": -2.9,
            "CATAAAG": -4.2415620494526936,
            "CATAACG": -7.344720182535479,
            "CATAAGG": -6.856538130381229,
            "CATAATG": -3.1080475613895078,
            "CATACAG": -3.006687901652943,
            "CATACCG": -6.109846034735728,
            "CATACGG": -5.621663982581478,
            "CATACTG": -1.873173413589757,
            "CATAGAG": -9.129449426556324,
            "CATAGCG": -12.232607559639108,
            "CATAGGG": -11.74442550748486,
            "CATAGTG": -7.9959349384931375,
            "CATATAG": -1.1335144880631858,
            "CATATCG": -4.236672621145971,
            "CATATGG": -3.748490568991721,
            "CATATTG": 0.0,
            "CATGAAG": -1.1335144880631858,
            "CATGACG": -4.236672621145971,
            "CATGAGG": -3.748490568991721,
            "CATGATG": 0.0,
            "CATGCAG": -1.1335144880631858,
            "CATGCCG": -4.236672621145971,
            "CATGCGG": -3.748490568991721,
            "CATGCTG": 0.0,
            "CATGGAG": -1.1335144880631858,
            "CATGGCG": -4.236672621145971,
            "CATGGGG": -3.748490568991721,
            "CATGGTG": 0.0,
            "CATGTAG": -4.633514488063186,
            "CATGTCG": -7.736672621145971,
            "CATGTGG": -7.248490568991722,
            "CATGTTG": -3.5,
            "CCATAAG": -2.409347067013389,
            "CCATACG": -0.9562313145151826,
            "CCATAGG": -0.9621863164895852,
            "CCATATG": -2.685103943690227,
            "CCATCAG": -1.014192284740079,
            "CCATCCG": 0.4389234677581273,
            "CCATCGG": 0.4329684657837247,
            "CCATCTG": -1.2899491614169172,
            "CCATGAG": -1.4471607505238038,
            "CCATGCG": 0.005955001974402574,
            "CCATGGG": 0.0,
            "CCATGTG": -1.722917627200642,
            "CCATTAG": -3.351208757602878,
            "CCATTCG": -1.8980930051046716,
            "CCATTGG": -1.9040480070790742,
            "CCATTTG": -3.626965634279716,
            "CCCGAAG": 1.6635812129946768,
            "CCCGACG": 3.116696965492883,
            "CCCGAGG": 3.1107419635184805,
            "CCCGATG": 1.3878243363178386,
            "CCCGCAG": -1.1337701785180405,
            "CCCGCCG": 0.31934557398016583,
            "CCCGCGG": 0.31339057200576326,
            "CCCGCTG": -1.4095270551948786,
            "CCCGGAG": -1.4471607505238038,
            "CCCGGCG": 0.005955001974402574,
            "CCCGGGG": 0.0,
            "CCCGGTG": -1.722917627200642,
            "CCCGTAG": -4.378986551428525,
            "CCCGTCG": -2.925870798930319,
            "CCCGTGG": -2.9318258009047216,
            "CCCGTTG": -4.6547434281053635,
            "CCGCAAG": -5.683833371669774,
            "CCGCACG": -4.230717619171568,
            "CCGCAGG": -4.236672621145971,
            "CCGCATG": -5.959590248346613,
            "CCGCCAG": -1.4412057485494012,
            "CCGCCCG": 0.011910003948805148,
            "CCGCCGG": 0.005955001974402574,
            "CCGCCTG": -1.7169626252262393,
            "CCGCGAG": -1.4471607505238038,
            "CCGCGCG": 0.005955001974402574,
            "CCGCGGG": 0.0,
            "CCGCGTG": -1.722917627200642,
            "CCGCTAG": -4.0275245581116135,
            "CCGCTCG": -2.574408805613407,
            "CCGCTGG": -2.5803638075878097,
            "CCGCTTG": -4.303281434788452,
            "CCGTAAG": -1.4471607505238038,
            "CCGTACG": 0.005955001974402574,
            "CCGTAGG": 0.0,
            "CCGTATG": -1.722917627200642,
            "CCGTCAG": -1.4471607505238038,
            "CCGTCCG": 0.005955001974402574,
            "CCGTCGG": 0.0,
            "CCGTCTG": -1.722917627200642,
            "CCGTGAG": -4.347160750523804,
            "CCGTGCG": -2.8940449980255973,
            "CCGTGGG": -2.9,
            "CCGTGTG": -4.622917627200642,
            "CCGTTAG": -1.4471607505238038,
            "CCGTTCG": 0.005955001974402574,
            "CCGTTGG": 0.0,
            "CCGTTTG": -1.722917627200642,
            "CCTAAAG": -3.269279165217741,
            "CCTAACG": -1.8161634127195345,
            "CCTAAGG": -1.822118414693937,
            "CCTAATG": -3.545036041894579,
            "CCTACAG": -2.718271760780836,
            "CCTACCG": -1.2651560082826299,
            "CCTACGG": -1.2711110102570324,
            "CCTACTG": -2.9940286374576743,
            "CCTAGAG": -1.4471607505238038,
            "CCTAGCG": 0.005955001974402574,
            "CCTAGGG": 0.0,
            "CCTAGTG": -1.722917627200642,
            "CCTATAG": -5.0453630461733905,
            "CCTATCG": -3.592247293675184,
            "CCTATGG": -3.5982022956495867,
            "CCTATTG": -5.321119922850229,
            "CCTGAAG": -1.4471607505238038,
            "CCTGACG": 0.005955001974402574,
            "CCTGAGG": 0.0,
            "CCTGATG": -1.722917627200642,
            "CCTGCAG": -1.4471607505238038,
            "CCTGCCG": 0.005955001974402574,
            "CCTGCGG": 0.0,
            "CCTGCTG": -1.722917627200642,
            "CCTGGAG": -7.347160750523804,
            "CCTGGCG": -5.894044998025597,
            "CCTGGGG": -5.9,
            "CCTGGTG": -7.622917627200643,
            "CCTGTAG": -1.4471607505238038,
            "CCTGTCG": 0.005955001974402574,
            "CCTGTGG": 0.0,
            "CCTGTTG": -1.722917627200642,
            "CGATAAG": -6.526528988531318,
            "CGATACG": -4.272697023773141,
            "CGATAGG": -5.846198390518524,
            "CGATATG": -9.295422212814616,
            "CGATCAG": -2.253831964758177,
            "CGATCCG": 0.0,
            "CGATCGG": -1.5735013667453837,
            "CGATCTG": -5.022725189041475,
            "CGATGAG": -5.149016987420853,
            "CGATGCG": -2.8951850226626763,
            "CGATGGG": -4.4686863894080595,
            "CGATGTG": -7.917910211704152,
            "CGATTAG": -6.866783595808709,
            "CGATTCG": -4.612951631050532,
            "CGATTGG": -6.186452997795915,
            "CGATTTG": -9.635676820092007,
            "CGCGAAG": -7.214145643878675,
            "CGCGACG": -4.960313679120498,
            "CGCGAGG": -6.5338150458658815,
            "CGCGATG": -9.983038868161973,
            "CGCGCAG": -2.253831964758177,
            "CGCGCCG": 0.0,
            "CGCGCGG": -1.5735013667453837,
            "CGCGCTG": -5.022725189041475,
            "CGCGGAG": -6.933875926851453,
            "CGCGGCG": -4.680043962093276,
            "CGCGGGG": -6.253545328838659,
            "CGCGGTG": -9.702769151134751,
            "CGCGTAG": -6.910500465993088,
            "CGCGTCG": -4.656668501234911,
            "CGCGTGG": -6.230169867980295,
            "CGCGTTG": -9.679393690276386,
            "CGGCAAG": -6.002322533749898,
            "CGGCACG": -3.748490568991721,
            "CGGCAGG": -5.321991935737104,
            "CGGCATG": -8.771215758033197,
            "CGGCCAG": -2.253831964758177,
            "CGGCCCG": 0.0,
            "CGGCCGG": -1.5735013667453837,
            "CGGCCTG": -5.022725189041475,
            "CGGCGAG": -3.8273333315035605,
            "CGGCGCG": -1.5735013667453837,
            "CGGCGGG": -3.1470027334907673,
            "CGGCGTG": -6.596226555786859,
            "CGGCTAG": -9.319297821766908,
            "CGGCTCG": -7.06546585700873,
            "CGGCTGG": -8.638967223754115,
            "CGGCTTG": -12.088191046050206,
            "CGGTAAG": -2.253831964758177,
            "CGGTACG": 0.0,
            "CGGTAGG": -1.5735013667453837,
            "CGGTATG": -5.022725189041475,
            "CGGTCAG": -5.9538319647581766,
            "CGGTCCG": -3.7,
            "CGGTCGG": -5.273501366745384,
            "CGGTCTG": -8.722725189041476,
            "CGGTGAG": -2.253831964758177,
            "CGGTGCG": 0.0,
            "CGGTGGG": -1.5735013667453837,
            "CGGTGTG": -5.022725189041475,
            "CGGTTAG": -4.253831964758177,
            "CGGTTCG": -2.0,
            "CGGTTGG": -3.5735013667453837,
            "CGGTTTG": -7.022725189041475,
            "CGTAAAG": -4.339771122742299,
            "CGTAACG": -2.085939157984122,
            "CGTAAGG": -3.6594405247295057,
            "CGTAATG": -7.108664347025597,
            "CGTACAG": -2.253831964758177,
            "CGTACCG": 0.0,
            "CGTACGG": -1.5735013667453837,
            "CGTACTG": -5.022725189041475,
            "CGTAGAG": -8.634882168287048,
            "CGTAGCG": -6.38105020352887,
            "CGTAGGG": -7.954551570274254,
            "CGTAGTG": -11.403775392570346,
            "CGTATAG": -9.455543042093211,
            "CGTATCG": -7.201711077335034,
            "CGTATGG": -8.775212444080417,
            "CGTATTG": -12.22443626637651,
            "CGTGAAG": -2.253831964758177,
            "CGTGACG": 0.0,
            "CGTGAGG": -1.5735013667453837,
            "CGTGATG": -5.022725189041475,
            "CGTGCAG": -6.753831964758177,
            "CGTGCCG": -4.5,
            "CGTGCGG": -6.073501366745384,
            "CGTGCTG": -9.522725189041475,
            "CGTGGAG": -2.253831964758177,
            "CGTGGCG": 0.0,
            "CGTGGGG": -1.5735013667453837,
            "CGTGGTG": -5.022725189041475,
            "CGTGTAG": -4.253831964758177,
            "CGTGTCG": -2.0,
            "CGTGTGG": -3.5735013667453837,
            "CGTGTTG": -7.022725189041475,
            "CTATAAG": 0.0,
            "CTATACG": -2.5803638075878097,
            "CTATAGG": -7.06546585700873,
            "CTATATG": -3.606154968698188,
            "CTATCAG": -2.1147515563722883,
            "CTATCCG": -4.695115363960098,
            "CTATCGG": -9.180217413381019,
            "CTATCTG": -5.720906525070476,
            "CTATGAG": -2.0689924400379502,
            "CTATGCG": -4.64935624762576,
            "CTATGGG": -9.134458297046681,
            "CTATGTG": -5.675147408736138,
            "CTATTAG": -2.470369345436113,
            "CTATTCG": -5.050733153023923,
            "CTATTGG": -9.535835202444844,
            "CTATTTG": -6.076524314134301,
            "CTCGAAG": 0.0,
            "CTCGACG": -2.5803638075878097,
            "CTCGAGG": -7.06546585700873,
            "CTCGATG": -3.606154968698188,
            "CTCGCAG": -3.824305005788753,
            "CTCGCCG": -6.404668813376563,
            "CTCGCGG": -10.889770862797484,
            "CTCGCTG": -7.430459974486941,
            "CTCGGAG": -1.927967473699598,
            "CTCGGCG": -4.508331281287408,
            "CTCGGGG": -8.993433330708328,
            "CTCGGTG": -5.534122442397786,
            "CTCGTAG": -4.008414872149503,
            "CTCGTCG": -6.588778679737313,
            "CTCGTGG": -11.073880729158233,
            "CTCGTTG": -7.614569840847691,
            "CTGCAAG": 0.0,
            "CTGCACG": -2.5803638075878097,
            "CTGCAGG": -7.06546585700873,
            "CTGCATG": -3.606154968698188,
            "CTGCCAG": -1.722917627200642,
            "CTGCCCG": -4.303281434788452,
            "CTGCCGG": -8.788383484209373,
            "CTGCCTG": -5.32907259589883,
            "CTGCGAG": -5.022725189041475,
            "CTGCGCG": -7.603088996629285,
            "CTGCGGG": -12.088191046050206,
            "CTGCGTG": -8.628880157739664,
            "CTGCTAG": -3.606154968698188,
            "CTGCTCG": -6.186518776285998,
            "CTGCTGG": -10.671620825706919,
            "CTGCTTG": -7.212309937396376,
            "CTGTAAG": -2.3000000000000003,
            "CTGTACG": -4.88036380758781,
            "CTGTAGG": -9.365465857008731,
            "CTGTATG": -5.906154968698188,
            "CTGTCAG": 0.0,
            "CTGTCCG": -2.5803638075878097,
            "CTGTCGG": -7.06546585700873,
            "CTGTCTG": -3.606154968698188,
            "CTGTGAG": -2.0,
            "CTGTGCG": -4.58036380758781,
            "CTGTGGG": -9.06546585700873,
            "CTGTGTG": -5.606154968698188,
            "CTGTTAG": 0.0,
            "CTGTTCG": -2.5803638075878097,
            "CTGTTGG": -7.06546585700873,
            "CTGTTTG": -3.606154968698188,
            "CTTAAAG": 0.0,
            "CTTAACG": -2.5803638075878097,
            "CTTAAGG": -7.06546585700873,
            "CTTAATG": -3.606154968698188,
            "CTTACAG": -3.8556736279349244,
            "CTTACCG": -6.436037435522734,
            "CTTACGG": -10.921139484943655,
            "CTTACTG": -7.461828596633112,
            "CTTAGAG": -0.6879675380668959,
            "CTTAGCG": -3.2683313456547056,
            "CTTAGGG": -7.753433395075627,
            "CTTAGTG": -4.294122506765084,
            "CTTATAG": -4.744087624187625,
            "CTTATCG": -7.324451431775435,
            "CTTATGG": -11.809553481196355,
            "CTTATTG": -8.350242592885813,
            "CTTGAAG": -3.7,
            "CTTGACG": -6.280363807587809,
            "CTTGAGG": -10.765465857008731,
            "CTTGATG": -7.306154968698188,
            "CTTGCAG": 0.0,
            "CTTGCCG": -2.5803638075878097,
            "CTTGCGG": -7.06546585700873,
            "CTTGCTG": -3.606154968698188,
            "CTTGGAG": -2.0,
            "CTTGGCG": -4.58036380758781,
            "CTTGGGG": -9.06546585700873,
            "CTTGGTG": -5.606154968698188,
            "CTTGTAG": 0.0,
            "CTTGTCG": -2.5803638075878097,
            "CTTGTGG": -7.06546585700873,
            "CTTGTTG": -3.606154968698188,
            "GAATAAC": -7.018403924331917,
            "GAATACC": 1.3087982057840506,
            "GAATAGC": -6.762257436854927,
            "GAATATC": -1.80194375773443,
            "GAATCAC": -4.862500234009961,
            "GAATCCC": 3.464701896106008,
            "GAATCGC": -4.606353746532971,
            "GAATCTC": 0.35395993258752734,
            "GAATGAC": -8.954945611213748,
            "GAATGCC": -0.62774348109778,
            "GAATGGC": -8.698799123736759,
            "GAATGTC": -3.7384854446162605,
            "GAATTAC": -5.2164601665974875,
            "GAATTCC": 3.1107419635184805,
            "GAATTGC": -4.960313679120498,
            "GAATTTC": 0.0,
            "GACGAAC": -10.432920333194975,
            "GACGACC": -2.105718203079007,
            "GACGAGC": -10.176773845717985,
            "GACGATC": -5.2164601665974875,
            "GACGCAC": -2.6426789719390746,
            "GACGCCC": 5.684523158176893,
            "GACGCGC": -2.386532484462085,
            "GACGCTC": 2.573781194658413,
            "GACGGAC": -13.743831217409507,
            "GACGGCC": -5.41662908729354,
            "GACGGGC": -13.487684729932518,
            "GACGGTC": -8.52737105081202,
            "GACGTAC": -5.2164601665974875,
            "GACGTCC": 3.1107419635184805,
            "GACGTGC": -4.960313679120498,
            "GACGTTC": 0.0,
            "GAGCAAC": -6.349974654660674,
            "GAGCACC": 1.9772274754552948,
            "GAGCAGC": -6.093828167183684,
            "GAGCATC": -1.1335144880631858,
            "GAGCCAC": -6.663620917121291,
            "GAGCCCC": 1.6635812129946768,
            "GAGCCGC": -6.407474429644301,
            "GAGCCTC": -1.4471607505238038,
            "GAGCGAC": -7.470292131355665,
            "GAGCGCC": 0.8569099987603037,
            "GAGCGGC": -7.214145643878675,
            "GAGCGTC": -2.253831964758177,
            "GAGCTAC": -5.2164601665974875,
            "GAGCTCC": 3.1107419635184805,
            "GAGCTGC": -4.960313679120498,
            "GAGCTTC": 0.0,
            "GAGTAAC": -5.2164601665974875,
            "GAGTACC": 3.1107419635184805,
            "GAGTAGC": -4.960313679120498,
            "GAGTATC": 0.0,
            "GAGTCAC": -5.2164601665974875,
            "GAGTCCC": 3.1107419635184805,
            "GAGTCGC": -4.960313679120498,
            "GAGTCTC": 0.0,
            "GAGTGAC": -5.2164601665974875,
            "GAGTGCC": 3.1107419635184805,
            "GAGTGGC": -4.960313679120498,
            "GAGTGTC": 0.0,
            "GAGTTAC": -8.116460166597488,
            "GAGTTCC": 0.21074196351848062,
            "GAGTTGC": -7.860313679120498,
            "GAGTTTC": -2.9,
            "GATAAAC": -8.324507727986996,
            "GATAACC": 0.0026944021289727615,
            "GATAAGC": -8.068361240510006,
            "GATAATC": -3.1080475613895078,
            "GATACAC": -7.089633580187245,
            "GATACCC": 1.2375685499287234,
            "GATACGC": -6.833487092710255,
            "GATACTC": -1.873173413589757,
            "GATAGAC": -13.212395105090625,
            "GATAGCC": -4.885192974974657,
            "GATAGGC": -12.956248617613635,
            "GATAGTC": -7.9959349384931375,
            "GATATAC": -5.2164601665974875,
            "GATATCC": 3.1107419635184805,
            "GATATGC": -4.960313679120498,
            "GATATTC": 0.0,
            "GATGAAC": -5.2164601665974875,
            "GATGACC": 3.1107419635184805,
            "GATGAGC": -4.960313679120498,
            "GATGATC": 0.0,
            "GATGCAC": -5.2164601665974875,
            "GATGCCC": 3.1107419635184805,
            "GATGCGC": -4.960313679120498,
            "GATGCTC": 0.0,
            "GATGGAC": -5.2164601665974875,
            "GATGGCC": 3.1107419635184805,
            "GATGGGC": -4.960313679120498,
            "GATGGTC": 0.0,
            "GATGTAC": -8.716460166597487,
            "GATGTCC": -0.38925803648151946,
            "GATGTGC": -8.460313679120498,
            "GATGTTC": -3.5,
            "GCATAAC": 1.6115948781688276,
            "GCATACC": -0.6487957444838219,
            "GCATAGC": -0.9621863164895852,
            "GCATATC": -4.786491322278338,
            "GCATCAC": 3.0067496604421375,
            "GCATCCC": 0.746359037789488,
            "GCATCGC": 0.4329684657837247,
            "GCATCTC": -3.391336540005028,
            "GCATGAC": 2.573781194658413,
            "GCATGCC": 0.31339057200576326,
            "GCATGGC": 0.0,
            "GCATGTC": -3.824305005788753,
            "GCATTAC": 0.6697331875793386,
            "GCATTCC": -1.590657435073311,
            "GCATTGC": -1.9040480070790742,
            "GCATTTC": -5.728353012867827,
            "GCCGAAC": 5.684523158176893,
            "GCCGACC": 3.424132535524244,
            "GCCGAGC": 3.1107419635184805,
            "GCCGATC": -0.7135630422702723,
            "GCCGCAC": 2.887171766664176,
            "GCCGCCC": 0.6267811440115265,
            "GCCGCGC": 0.31339057200576326,
            "GCCGCTC": -3.5109144337829896,
            "GCCGGAC": 2.573781194658413,
            "GCCGGCC": 0.31339057200576326,
            "GCCGGGC": 0.0,
            "GCCGGTC": -3.824305005788753,
            "GCCGTAC": -0.35804460624630874,
            "GCCGTCC": -2.6184352288989583,
            "GCCGTGC": -2.9318258009047216,
            "GCCGTTC": -6.756130806693474,
            "GCGCAAC": -1.6628914264875578,
            "GCGCACC": -3.9232820491402074,
            "GCGCAGC": -4.236672621145971,
            "GCGCATC": -8.060977626934724,
            "GCGCCAC": 2.5797361966328154,
            "GCGCCCC": 0.31934557398016583,
            "GCGCCGC": 0.005955001974402574,
            "GCGCCTC": -3.8183500038143503,
            "GCGCGAC": 2.573781194658413,
            "GCGCGCC": 0.31339057200576326,
            "GCGCGGC": 0.0,
            "GCGCGTC": -3.824305005788753,
            "GCGCTAC": -0.0065826129293968805,
            "GCGCTCC": -2.2669732355820464,
            "GCGCTGC": -2.5803638075878097,
            "GCGCTTC": -6.404668813376563,
            "GCGTAAC": 2.573781194658413,
            "GCGTACC": 0.31339057200576326,
            "GCGTAGC": 0.0,
            "GCGTATC": -3.824305005788753,
            "GCGTCAC": 2.573781194658413,
            "GCGTCCC": 0.31339057200576326,
            "GCGTCGC": 0.0,
            "GCGTCTC": -3.824305005788753,
            "GCGTGAC": -0.3262188053415871,
            "GCGTGCC": -2.5866094279942367,
            "GCGTGGC": -2.9,
            "GCGTGTC": -6.724305005788753,
            "GCGTTAC": 2.573781194658413,
            "GCGTTCC": 0.31339057200576326,
            "GCGTTGC": 0.0,
            "GCGTTTC": -3.824305005788753,
            "GCTAAAC": 0.7516627799644757,
            "GCTAACC": -1.5087278426881738,
            "GCTAAGC": -1.822118414693937,
            "GCTAATC": -5.64642342048269,
            "GCTACAC": 1.3026701844013804,
            "GCTACCC": -0.9577204382512692,
            "GCTACGC": -1.2711110102570324,
            "GCTACTC": -5.095416016045785,
            "GCTAGAC": 2.573781194658413,
            "GCTAGCC": 0.31339057200576326,
            "GCTAGGC": 0.0,
            "GCTAGTC": -3.824305005788753,
            "GCTATAC": -1.024421100991174,
            "GCTATCC": -3.2848117236438235,
            "GCTATGC": -3.5982022956495867,
            "GCTATTC": -7.42250730143834,
            "GCTGAAC": 2.573781194658413,
            "GCTGACC": 0.31339057200576326,
            "GCTGAGC": 0.0,
            "GCTGATC": -3.824305005788753,
            "GCTGCAC": 2.573781194658413,
            "GCTGCCC": 0.31339057200576326,
            "GCTGCGC": 0.0,
            "GCTGCTC": -3.824305005788753,
            "GCTGGAC": -3.3262188053415875,
            "GCTGGCC": -5.586609427994237,
            "GCTGGGC": -5.9,
            "GCTGGTC": -9.724305005788754,
            "GCTGTAC": 2.573781194658413,
            "GCTGTCC": 0.31339057200576326,
            "GCTGTGC": 0.0,
            "GCTGTTC": -3.824305005788753,
            "GGATAAC": -12.80006807458516,
            "GGATACC": -4.272697023773141,
            "GGATAGC": -8.952740985866416,
            "GGATATC": -6.200664497472738,
            "GGATCAC": -8.52737105081202,
            "GGATCCC": 0.0,
            "GGATCGC": -4.680043962093276,
            "GGATCTC": -1.927967473699598,
            "GGATGAC": -11.422556073474697,
            "GGATGCC": -2.8951850226626763,
            "GGATGGC": -7.575228984755952,
            "GGATGTC": -4.823152496362274,
            "GGATTAC": -13.140322681862552,
            "GGATTCC": -4.612951631050532,
            "GGATTGC": -9.292995593143807,
            "GGATTTC": -6.540919104750129,
            "GGCGAAC": -13.487684729932518,
            "GGCGACC": -4.960313679120498,
            "GGCGAGC": -9.640357641213773,
            "GGCGATC": -6.888281152820095,
            "GGCGCAC": -8.52737105081202,
            "GGCGCCC": 0.0,
            "GGCGCGC": -4.680043962093276,
            "GGCGCTC": -1.927967473699598,
            "GGCGGAC": -13.207415012905296,
            "GGCGGCC": -4.680043962093276,
            "GGCGGGC": -9.360087924186551,
            "GGCGGTC": -6.608011435792873,
            "GGCGTAC": -13.184039552046931,
            "GGCGTCC": -4.656668501234911,
            "GGCGTGC": -9.336712463328187,
            "GGCGTTC": -6.584635974934509,
            "GGGCAAC": -12.275861619803742,
            "GGGCACC": -3.748490568991721,
            "GGGCAGC": -8.428534531084997,
            "GGGCATC": -5.676458042691319,
            "GGGCCAC": -8.52737105081202,
            "GGGCCCC": 0.0,
            "GGGCCGC": -4.680043962093276,
            "GGGCCTC": -1.927967473699598,
            "GGGCGAC": -10.100872417557405,
            "GGGCGCC": -1.5735013667453837,
            "GGGCGGC": -6.253545328838659,
            "GGGCGTC": -3.5014688404449816,
            "GGGCTAC": -15.59283690782075,
            "GGGCTCC": -7.06546585700873,
            "GGGCTGC": -11.745509819102006,
            "GGGCTTC": -8.993433330708328,
            "GGGTAAC": -8.52737105081202,
            "GGGTACC": 0.0,
            "GGGTAGC": -4.680043962093276,
            "GGGTATC": -1.927967473699598,
            "GGGTCAC": -12.227371050812021,
            "GGGTCCC": -3.7,
            "GGGTCGC": -8.380043962093275,
            "GGGTCTC": -5.627967473699599,
            "GGGTGAC": -8.52737105081202,
            "GGGTGCC": 0.0,
            "GGGTGGC": -4.680043962093276,
            "GGGTGTC": -1.927967473699598,
            "GGGTTAC": -10.52737105081202,
            "GGGTTCC": -2.0,
            "GGGTTGC": -6.680043962093276,
            "GGGTTTC": -3.927967473699598,
            "GGTAAAC": -10.613310208796142,
            "GGTAACC": -2.085939157984122,
            "GGTAAGC": -6.765983120077397,
            "GGTAATC": -4.01390663168372,
            "GGTACAC": -8.52737105081202,
            "GGTACCC": 0.0,
            "GGTACGC": -4.680043962093276,
            "GGTACTC": -1.927967473699598,
            "GGTAGAC": -14.90842125434089,
            "GGTAGCC": -6.38105020352887,
            "GGTAGGC": -11.061094165622146,
            "GGTAGTC": -8.309017677228468,
            "GGTATAC": -15.729082128147054,
            "GGTATCC": -7.201711077335034,
            "GGTATGC": -11.88175503942831,
            "GGTATTC": -9.129678551034631,
            "GGTGAAC": -8.52737105081202,
            "GGTGACC": 0.0,
            "GGTGAGC": -4.680043962093276,
            "GGTGATC": -1.927967473699598,
            "GGTGCAC": -13.02737105081202,
            "GGTGCCC": -4.5,
            "GGTGCGC": -9.180043962093276,
            "GGTGCTC": -6.4279674736995975,
            "GGTGGAC": -8.52737105081202,
            "GGTGGCC": 0.0,
            "GGTGGGC": -4.680043962093276,
            "GGTGGTC": -1.927967473699598,
            "GGTGTAC": -10.52737105081202,
            "GGTGTCC": -2.0,
            "GGTGTGC": -6.680043962093276,
            "GGTGTTC": -3.927967473699598,
            "GTATAAC": 0.0,
            "GTATACC": -2.9318258009047216,
            "GTATAGC": -4.656668501234911,
            "GTATATC": -4.008414872149503,
            "GTATCAC": -2.1147515563722883,
            "GTATCCC": -5.04657735727701,
            "GTATCGC": -6.7714200576072,
            "GTATCTC": -6.123166428521792,
            "GTATGAC": -2.0689924400379502,
            "GTATGCC": -5.000818240942672,
            "GTATGGC": -6.725660941272862,
            "GTATGTC": -6.077407312187454,
            "GTATTAC": -2.470369345436113,
            "GTATTCC": -5.402195146340834,
            "GTATTGC": -7.1270378466710245,
            "GTATTTC": -6.478784217585616,
            "GTCGAAC": 0.0,
            "GTCGACC": -2.9318258009047216,
            "GTCGAGC": -4.656668501234911,
            "GTCGATC": -4.008414872149503,
            "GTCGCAC": -3.824305005788753,
            "GTCGCCC": -6.756130806693474,
            "GTCGCGC": -8.480973507023664,
            "GTCGCTC": -7.832719877938256,
            "GTCGGAC": -1.927967473699598,
            "GTCGGCC": -4.8597932746043195,
            "GTCGGGC": -6.584635974934509,
            "GTCGGTC": -5.9363823458491005,
            "GTCGTAC": -4.008414872149503,
            "GTCGTCC": -6.940240673054225,
            "GTCGTGC": -8.665083373384414,
            "GTCGTTC": -8.016829744299006,
            "GTGCAAC": 0.0,
            "GTGCACC": -2.9318258009047216,
            "GTGCAGC": -4.656668501234911,
            "GTGCATC": -4.008414872149503,
            "GTGCCAC": -1.722917627200642,
            "GTGCCCC": -4.6547434281053635,
            "GTGCCGC": -6.3795861284355535,
            "GTGCCTC": -5.731332499350145,
            "GTGCGAC": -5.022725189041475,
            "GTGCGCC": -7.954550989946197,
            "GTGCGGC": -9.679393690276386,
            "GTGCGTC": -9.031140061190978,
            "GTGCTAC": -3.606154968698188,
            "GTGCTCC": -6.5379807696029095,
            "GTGCTGC": -8.2628234699331,
            "GTGCTTC": -7.614569840847691,
            "GTGTAAC": -2.3000000000000003,
            "GTGTACC": -5.231825800904722,
            "GTGTAGC": -6.956668501234912,
            "GTGTATC": -6.308414872149504,
            "GTGTCAC": 0.0,
            "GTGTCCC": -2.9318258009047216,
            "GTGTCGC": -4.656668501234911,
            "GTGTCTC": -4.008414872149503,
            "GTGTGAC": -2.0,
            "GTGTGCC": -4.931825800904722,
            "GTGTGGC": -6.656668501234911,
            "GTGTGTC": -6.008414872149503,
            "GTGTTAC": 0.0,
            "GTGTTCC": -2.9318258009047216,
            "GTGTTGC": -4.656668501234911,
            "GTGTTTC": -4.008414872149503,
            "GTTAAAC": 0.0,
            "GTTAACC": -2.9318258009047216,
            "GTTAAGC": -4.656668501234911,
            "GTTAATC": -4.008414872149503,
            "GTTACAC": -3.8556736279349244,
            "GTTACCC": -6.787499428839646,
            "GTTACGC": -8.512342129169836,
            "GTTACTC": -7.864088500084428,
            "GTTAGAC": -0.6879675380668959,
            "GTTAGCC": -3.6197933389716175,
            "GTTAGGC": -5.3446360393018075,
            "GTTAGTC": -4.696382410216399,
            "GTTATAC": -4.744087624187625,
            "GTTATCC": -7.675913425092347,
            "GTTATGC": -9.400756125422536,
            "GTTATTC": -8.752502496337128,
            "GTTGAAC": -3.7,
            "GTTGACC": -6.631825800904721,
            "GTTGAGC": -8.35666850123491,
            "GTTGATC": -7.708414872149503,
            "GTTGCAC": 0.0,
            "GTTGCCC": -2.9318258009047216,
            "GTTGCGC": -4.656668501234911,
            "GTTGCTC": -4.008414872149503,
            "GTTGGAC": -2.0,
            "GTTGGCC": -4.931825800904722,
            "GTTGGGC": -6.656668501234911,
            "GTTGGTC": -6.008414872149503,
            "GTTGTAC": 0.0,
            "GTTGTCC": -2.9318258009047216,
            "GTTGTGC": -4.656668501234911,
            "GTTGTTC": -4.008414872149503,
            "GAATAAT": -1.80194375773443,
            "GAATACT": -1.80194375773443,
            "GAATAGT": -1.80194375773443,
            "GAATATT": -5.501943757734431,
            "GAATCAT": 0.35395993258752734,
            "GAATCCT": 0.35395993258752734,
            "GAATCGT": 0.35395993258752734,
            "GAATCTT": -3.346040067412473,
            "GAATGAT": -3.7384854446162605,
            "GAATGCT": -3.7384854446162605,
            "GAATGGT": -3.7384854446162605,
            "GAATGTT": -7.43848544461626,
            "GAATTAT": 0.0,
            "GAATTCT": 0.0,
            "GAATTGT": 0.0,
            "GAATTTT": -3.7,
            "GACGAAT": -5.2164601665974875,
            "GACGACT": -5.2164601665974875,
            "GACGAGT": -5.2164601665974875,
            "GACGATT": -8.916460166597489,
            "GACGCAT": 2.573781194658413,
            "GACGCCT": 2.573781194658413,
            "GACGCGT": 2.573781194658413,
            "GACGCTT": -1.1262188053415874,
            "GACGGAT": -8.52737105081202,
            "GACGGCT": -8.52737105081202,
            "GACGGGT": -8.52737105081202,
            "GACGGTT": -12.227371050812021,
            "GACGTAT": 0.0,
            "GACGTCT": 0.0,
            "GACGTGT": 0.0,
            "GACGTTT": -3.7,
            "GAGCAAT": -1.1335144880631858,
            "GAGCACT": -1.1335144880631858,
            "GAGCAGT": -1.1335144880631858,
            "GAGCATT": -4.8335144880631855,
            "GAGCCAT": -1.4471607505238038,
            "GAGCCCT": -1.4471607505238038,
            "GAGCCGT": -1.4471607505238038,
            "GAGCCTT": -5.147160750523804,
            "GAGCGAT": -2.253831964758177,
            "GAGCGCT": -2.253831964758177,
            "GAGCGGT": -2.253831964758177,
            "GAGCGTT": -5.9538319647581766,
            "GAGCTAT": 0.0,
            "GAGCTCT": 0.0,
            "GAGCTGT": 0.0,
            "GAGCTTT": -3.7,
            "GAGTAAT": 0.0,
            "GAGTACT": 0.0,
            "GAGTAGT": 0.0,
            "GAGTATT": -3.7,
            "GAGTCAT": 0.0,
            "GAGTCCT": 0.0,
            "GAGTCGT": 0.0,
            "GAGTCTT": -3.7,
            "GAGTGAT": 0.0,
            "GAGTGCT": 0.0,
            "GAGTGGT": 0.0,
            "GAGTGTT": -3.7,
            "GAGTTAT": -2.9,
            "GAGTTCT": -2.9,
            "GAGTTGT": -2.9,
            "GAGTTTT": -6.6,
            "GATAAAT": -3.1080475613895078,
            "GATAACT": -3.1080475613895078,
            "GATAAGT": -3.1080475613895078,
            "GATAATT": -6.8080475613895075,
            "GATACAT": -1.873173413589757,
            "GATACCT": -1.873173413589757,
            "GATACGT": -1.873173413589757,
            "GATACTT": -5.573173413589757,
            "GATAGAT": -7.9959349384931375,
            "GATAGCT": -7.9959349384931375,
            "GATAGGT": -7.9959349384931375,
            "GATAGTT": -11.695934938493139,
            "GATATAT": 0.0,
            "GATATCT": 0.0,
            "GATATGT": 0.0,
            "GATATTT": -3.7,
            "GATGAAT": 0.0,
            "GATGACT": 0.0,
            "GATGAGT": 0.0,
            "GATGATT": -3.7,
            "GATGCAT": 0.0,
            "GATGCCT": 0.0,
            "GATGCGT": 0.0,
            "GATGCTT": -3.7,
            "GATGGAT": 0.0,
            "GATGGCT": 0.0,
            "GATGGGT": 0.0,
            "GATGGTT": -3.7,
            "GATGTAT": -3.5,
            "GATGTCT": -3.5,
            "GATGTGT": -3.5,
            "GATGTTT": -7.2,
            "GCATAAT": -0.9621863164895852,
            "GCATACT": -0.9621863164895852,
            "GCATAGT": -5.462186316489586,
            "GCATATT": -0.9621863164895852,
            "GCATCAT": 0.4329684657837247,
            "GCATCCT": 0.4329684657837247,
            "GCATCGT": -4.067031534216275,
            "GCATCTT": 0.4329684657837247,
            "GCATGAT": 0.0,
            "GCATGCT": 0.0,
            "GCATGGT": -4.5,
            "GCATGTT": 0.0,
            "GCATTAT": -1.9040480070790742,
            "GCATTCT": -1.9040480070790742,
            "GCATTGT": -6.404048007079075,
            "GCATTTT": -1.9040480070790742,
            "GCCGAAT": 3.1107419635184805,
            "GCCGACT": 3.1107419635184805,
            "GCCGAGT": -1.3892580364815195,
            "GCCGATT": 3.1107419635184805,
            "GCCGCAT": 0.31339057200576326,
            "GCCGCCT": 0.31339057200576326,
            "GCCGCGT": -4.186609427994236,
            "GCCGCTT": 0.31339057200576326,
            "GCCGGAT": 0.0,
            "GCCGGCT": 0.0,
            "GCCGGGT": -4.5,
            "GCCGGTT": 0.0,
            "GCCGTAT": -2.9318258009047216,
            "GCCGTCT": -2.9318258009047216,
            "GCCGTGT": -7.431825800904722,
            "GCCGTTT": -2.9318258009047216,
            "GCGCAAT": -4.236672621145971,
            "GCGCACT": -4.236672621145971,
            "GCGCAGT": -8.73667262114597,
            "GCGCATT": -4.236672621145971,
            "GCGCCAT": 0.005955001974402574,
            "GCGCCCT": 0.005955001974402574,
            "GCGCCGT": -4.494044998025597,
            "GCGCCTT": 0.005955001974402574,
            "GCGCGAT": 0.0,
            "GCGCGCT": 0.0,
            "GCGCGGT": -4.5,
            "GCGCGTT": 0.0,
            "GCGCTAT": -2.5803638075878097,
            "GCGCTCT": -2.5803638075878097,
            "GCGCTGT": -7.08036380758781,
            "GCGCTTT": -2.5803638075878097,
            "GCGTAAT": 0.0,
            "GCGTACT": 0.0,
            "GCGTAGT": -4.5,
            "GCGTATT": 0.0,
            "GCGTCAT": 0.0,
            "GCGTCCT": 0.0,
            "GCGTCGT": -4.5,
            "GCGTCTT": 0.0,
            "GCGTGAT": -2.9,
            "GCGTGCT": -2.9,
            "GCGTGGT": -7.4,
            "GCGTGTT": -2.9,
            "GCGTTAT": 0.0,
            "GCGTTCT": 0.0,
            "GCGTTGT": -4.5,
            "GCGTTTT": 0.0,
            "GCTAAAT": -1.822118414693937,
            "GCTAACT": -1.822118414693937,
            "GCTAAGT": -6.3221184146939375,
            "GCTAATT": -1.822118414693937,
            "GCTACAT": -1.2711110102570324,
            "GCTACCT": -1.2711110102570324,
            "GCTACGT": -5.771111010257032,
            "GCTACTT": -1.2711110102570324,
            "GCTAGAT": 0.0,
            "GCTAGCT": 0.0,
            "GCTAGGT": -4.5,
            "GCTAGTT": 0.0,
            "GCTATAT": -3.5982022956495867,
            "GCTATCT": -3.5982022956495867,
            "GCTATGT": -8.098202295649587,
            "GCTATTT": -3.5982022956495867,
            "GCTGAAT": 0.0,
            "GCTGACT": 0.0,
            "GCTGAGT": -4.5,
            "GCTGATT": 0.0,
            "GCTGCAT": 0.0,
            "GCTGCCT": 0.0,
            "GCTGCGT": -4.5,
            "GCTGCTT": 0.0,
            "GCTGGAT": -5.9,
            "GCTGGCT": -5.9,
            "GCTGGGT": -10.4,
            "GCTGGTT": -5.9,
            "GCTGTAT": 0.0,
            "GCTGTCT": 0.0,
            "GCTGTGT": -4.5,
            "GCTGTTT": 0.0,
            "GGATAAT": -4.272697023773141,
            "GGATACT": -10.172697023773141,
            "GGATAGT": -4.272697023773141,
            "GGATATT": -6.272697023773141,
            "GGATCAT": 0.0,
            "GGATCCT": -5.9,
            "GGATCGT": 0.0,
            "GGATCTT": -2.0,
            "GGATGAT": -2.8951850226626763,
            "GGATGCT": -8.795185022662677,
            "GGATGGT": -2.8951850226626763,
            "GGATGTT": -4.895185022662677,
            "GGATTAT": -4.612951631050532,
            "GGATTCT": -10.512951631050532,
            "GGATTGT": -4.612951631050532,
            "GGATTTT": -6.612951631050532,
            "GGCGAAT": -4.960313679120498,
            "GGCGACT": -10.860313679120498,
            "GGCGAGT": -4.960313679120498,
            "GGCGATT": -6.960313679120498,
            "GGCGCAT": 0.0,
            "GGCGCCT": -5.9,
            "GGCGCGT": 0.0,
            "GGCGCTT": -2.0,
            "GGCGGAT": -4.680043962093276,
            "GGCGGCT": -10.580043962093276,
            "GGCGGGT": -4.680043962093276,
            "GGCGGTT": -6.680043962093276,
            "GGCGTAT": -4.656668501234911,
            "GGCGTCT": -10.556668501234912,
            "GGCGTGT": -4.656668501234911,
            "GGCGTTT": -6.656668501234911,
            "GGGCAAT": -3.748490568991721,
            "GGGCACT": -9.648490568991722,
            "GGGCAGT": -3.748490568991721,
            "GGGCATT": -5.748490568991722,
            "GGGCCAT": 0.0,
            "GGGCCCT": -5.9,
            "GGGCCGT": 0.0,
            "GGGCCTT": -2.0,
            "GGGCGAT": -1.5735013667453837,
            "GGGCGCT": -7.473501366745384,
            "GGGCGGT": -1.5735013667453837,
            "GGGCGTT": -3.5735013667453837,
            "GGGCTAT": -7.06546585700873,
            "GGGCTCT": -12.96546585700873,
            "GGGCTGT": -7.06546585700873,
            "GGGCTTT": -9.06546585700873,
            "GGGTAAT": 0.0,
            "GGGTACT": -5.9,
            "GGGTAGT": 0.0,
            "GGGTATT": -2.0,
            "GGGTCAT": -3.7,
            "GGGTCCT": -9.600000000000001,
            "GGGTCGT": -3.7,
            "GGGTCTT": -5.7,
            "GGGTGAT": 0.0,
            "GGGTGCT": -5.9,
            "GGGTGGT": 0.0,
            "GGGTGTT": -2.0,
            "GGGTTAT": -2.0,
            "GGGTTCT": -7.9,
            "GGGTTGT": -2.0,
            "GGGTTTT": -4.0,
            "GGTAAAT": -2.085939157984122,
            "GGTAACT": -7.985939157984122,
            "GGTAAGT": -2.085939157984122,
            "GGTAATT": -4.0859391579841216,
            "GGTACAT": 0.0,
            "GGTACCT": -5.9,
            "GGTACGT": 0.0,
            "GGTACTT": -2.0,
            "GGTAGAT": -6.38105020352887,
            "GGTAGCT": -12.28105020352887,
            "GGTAGGT": -6.38105020352887,
            "GGTAGTT": -8.38105020352887,
            "GGTATAT": -7.201711077335034,
            "GGTATCT": -13.101711077335034,
            "GGTATGT": -7.201711077335034,
            "GGTATTT": -9.201711077335034,
            "GGTGAAT": 0.0,
            "GGTGACT": -5.9,
            "GGTGAGT": 0.0,
            "GGTGATT": -2.0,
            "GGTGCAT": -4.5,
            "GGTGCCT": -10.4,
            "GGTGCGT": -4.5,
            "GGTGCTT": -6.5,
            "GGTGGAT": 0.0,
            "GGTGGCT": -5.9,
            "GGTGGGT": 0.0,
            "GGTGGTT": -2.0,
            "GGTGTAT": -2.0,
            "GGTGTCT": -7.9,
            "GGTGTGT": -2.0,
            "GGTGTTT": -4.0,
            "GTATAAT": -3.5,
            "GTATACT": 0.0,
            "GTATAGT": -2.0,
            "GTATATT": 0.0,
            "GTATCAT": -5.614751556372289,
            "GTATCCT": -2.1147515563722883,
            "GTATCGT": -4.114751556372289,
            "GTATCTT": -2.1147515563722883,
            "GTATGAT": -5.568992440037951,
            "GTATGCT": -2.0689924400379502,
            "GTATGGT": -4.068992440037951,
            "GTATGTT": -2.0689924400379502,
            "GTATTAT": -5.970369345436113,
            "GTATTCT": -2.470369345436113,
            "GTATTGT": -4.470369345436113,
            "GTATTTT": -2.470369345436113,
            "GTCGAAT": -3.5,
            "GTCGACT": 0.0,
            "GTCGAGT": -2.0,
            "GTCGATT": 0.0,
            "GTCGCAT": -7.324305005788753,
            "GTCGCCT": -3.824305005788753,
            "GTCGCGT": -5.824305005788753,
            "GTCGCTT": -3.824305005788753,
            "GTCGGAT": -5.4279674736995975,
            "GTCGGCT": -1.927967473699598,
            "GTCGGGT": -3.927967473699598,
            "GTCGGTT": -1.927967473699598,
            "GTCGTAT": -7.508414872149503,
            "GTCGTCT": -4.008414872149503,
            "GTCGTGT": -6.008414872149503,
            "GTCGTTT": -4.008414872149503,
            "GTGCAAT": -3.5,
            "GTGCACT": 0.0,
            "GTGCAGT": -2.0,
            "GTGCATT": 0.0,
            "GTGCCAT": -5.222917627200642,
            "GTGCCCT": -1.722917627200642,
            "GTGCCGT": -3.722917627200642,
            "GTGCCTT": -1.722917627200642,
            "GTGCGAT": -8.522725189041475,
            "GTGCGCT": -5.022725189041475,
            "GTGCGGT": -7.022725189041475,
            "GTGCGTT": -5.022725189041475,
            "GTGCTAT": -7.106154968698188,
            "GTGCTCT": -3.606154968698188,
            "GTGCTGT": -5.606154968698188,
            "GTGCTTT": -3.606154968698188,
            "GTGTAAT": -5.800000000000001,
            "GTGTACT": -2.3000000000000003,
            "GTGTAGT": -4.300000000000001,
            "GTGTATT": -2.3000000000000003,
            "GTGTCAT": -3.5,
            "GTGTCCT": 0.0,
            "GTGTCGT": -2.0,
            "GTGTCTT": 0.0,
            "GTGTGAT": -5.5,
            "GTGTGCT": -2.0,
            "GTGTGGT": -4.0,
            "GTGTGTT": -2.0,
            "GTGTTAT": -3.5,
            "GTGTTCT": 0.0,
            "GTGTTGT": -2.0,
            "GTGTTTT": 0.0,
            "GTTAAAT": -3.5,
            "GTTAACT": 0.0,
            "GTTAAGT": -2.0,
            "GTTAATT": 0.0,
            "GTTACAT": -7.355673627934925,
            "GTTACCT": -3.8556736279349244,
            "GTTACGT": -5.855673627934925,
            "GTTACTT": -3.8556736279349244,
            "GTTAGAT": -4.187967538066896,
            "GTTAGCT": -0.6879675380668959,
            "GTTAGGT": -2.687967538066896,
            "GTTAGTT": -0.6879675380668959,
            "GTTATAT": -8.244087624187625,
            "GTTATCT": -4.744087624187625,
            "GTTATGT": -6.744087624187625,
            "GTTATTT": -4.744087624187625,
            "GTTGAAT": -7.2,
            "GTTGACT": -3.7,
            "GTTGAGT": -5.7,
            "GTTGATT": -3.7,
            "GTTGCAT": -3.5,
            "GTTGCCT": 0.0,
            "GTTGCGT": -2.0,
            "GTTGCTT": 0.0,
            "GTTGGAT": -5.5,
            "GTTGGCT": -2.0,
            "GTTGGGT": -4.0,
            "GTTGGTT": -2.0,
            "GTTGTAT": -3.5,
            "GTTGTCT": 0.0,
            "GTTGTGT": -2.0,
            "GTTGTTT": 0.0,
            "TAATAAA": -3.60388751546886,
            "TAATACA": -2.764130074224015,
            "TAATAGA": -6.07464078150757,
            "TAATATA": -1.80194375773443,
            "TAATCAA": -1.4479838251469026,
            "TAATCCA": -0.6082263839020579,
            "TAATCGA": -3.9187370911856134,
            "TAATCTA": 0.35395993258752734,
            "TAATGAA": -5.5404292023506905,
            "TAATGCA": -4.700671761105846,
            "TAATGGA": -8.011182468389402,
            "TAATGTA": -3.7384854446162605,
            "TAATTAA": -1.80194375773443,
            "TAATTCA": -0.9621863164895852,
            "TAATTGA": -4.272697023773141,
            "TAATTTA": 0.0,
            "TACGAAA": -7.018403924331917,
            "TACGACA": -6.178646483087073,
            "TACGAGA": -9.489157190370628,
            "TACGATA": -5.2164601665974875,
            "TACGCAA": 0.7718374369239829,
            "TACGCCA": 1.6115948781688276,
            "TACGCGA": -1.698915829114728,
            "TACGCTA": 2.573781194658413,
            "TACGGAA": -10.32931480854645,
            "TACGGCA": -9.489557367301606,
            "TACGGGA": -12.80006807458516,
            "TACGGTA": -8.52737105081202,
            "TACGTAA": -1.80194375773443,
            "TACGTCA": -0.9621863164895852,
            "TACGTGA": -4.272697023773141,
            "TACGTTA": 0.0,
            "TAGCAAA": -2.9354582457976157,
            "TAGCACA": -2.095700804552771,
            "TAGCAGA": -5.406211511836327,
            "TAGCATA": -1.1335144880631858,
            "TAGCCAA": -3.2491045082582337,
            "TAGCCCA": -2.409347067013389,
            "TAGCCGA": -5.719857774296944,
            "TAGCCTA": -1.4471607505238038,
            "TAGCGAA": -4.055775722492607,
            "TAGCGCA": -3.216018281247762,
            "TAGCGGA": -6.526528988531318,
            "TAGCGTA": -2.253831964758177,
            "TAGCTAA": -1.80194375773443,
            "TAGCTCA": -0.9621863164895852,
            "TAGCTGA": -4.272697023773141,
            "TAGCTTA": 0.0,
            "TAGTAAA": -1.80194375773443,
            "TAGTACA": -0.9621863164895852,
            "TAGTAGA": -4.272697023773141,
            "TAGTATA": 0.0,
            "TAGTCAA": -1.80194375773443,
            "TAGTCCA": -0.9621863164895852,
            "TAGTCGA": -4.272697023773141,
            "TAGTCTA": 0.0,
            "TAGTGAA": -1.80194375773443,
            "TAGTGCA": -0.9621863164895852,
            "TAGTGGA": -4.272697023773141,
            "TAGTGTA": 0.0,
            "TAGTTAA": -4.70194375773443,
            "TAGTTCA": -3.862186316489585,
            "TAGTTGA": -7.172697023773141,
            "TAGTTTA": -2.9,
            "TATAAAA": -4.909991319123938,
            "TATAACA": -4.070233877879093,
            "TATAAGA": -7.380744585162649,
            "TATAATA": -3.1080475613895078,
            "TATACAA": -3.675117171324187,
            "TATACCA": -2.8353597300793423,
            "TATACGA": -6.145870437362898,
            "TATACTA": -1.873173413589757,
            "TATAGAA": -9.797878696227567,
            "TATAGCA": -8.958121254982723,
            "TATAGGA": -12.268631962266278,
            "TATAGTA": -7.9959349384931375,
            "TATATAA": -1.80194375773443,
            "TATATCA": -0.9621863164895852,
            "TATATGA": -4.272697023773141,
            "TATATTA": 0.0,
            "TATGAAA": -1.80194375773443,
            "TATGACA": -0.9621863164895852,
            "TATGAGA": -4.272697023773141,
            "TATGATA": 0.0,
            "TATGCAA": -1.80194375773443,
            "TATGCCA": -0.9621863164895852,
            "TATGCGA": -4.272697023773141,
            "TATGCTA": 0.0,
            "TATGGAA": -1.80194375773443,
            "TATGGCA": -0.9621863164895852,
            "TATGGGA": -4.272697023773141,
            "TATGGTA": 0.0,
            "TATGTAA": -5.3019437577344295,
            "TATGTCA": -4.462186316489586,
            "TATGTGA": -7.772697023773141,
            "TATGTTA": -3.5,
            "TCATAAA": -0.6082263839020579,
            "TCATACA": -0.5292178507058605,
            "TCATAGA": -0.9621863164895852,
            "TCATATA": -3.0769378728618735,
            "TCATCAA": 0.7869283983712521,
            "TCATCCA": 0.8659369315674494,
            "TCATCGA": 0.4329684657837247,
            "TCATCTA": -1.6817830905885636,
            "TCATGAA": 0.35395993258752734,
            "TCATGCA": 0.4329684657837247,
            "TCATGGA": 0.0,
            "TCATGTA": -2.1147515563722883,
            "TCATTAA": -1.5500880744915468,
            "TCATTCA": -1.4710795412953495,
            "TCATTGA": -1.9040480070790742,
            "TCATTTA": -4.0187995634513625,
            "TCCGAAA": 3.464701896106008,
            "TCCGACA": 3.5437104293022053,
            "TCCGAGA": 3.1107419635184805,
            "TCCGATA": 0.9959904071461922,
            "TCCGCAA": 0.6673505045932906,
            "TCCGCCA": 0.746359037789488,
            "TCCGCGA": 0.31339057200576326,
            "TCCGCTA": -1.801360984366525,
            "TCCGGAA": 0.35395993258752734,
            "TCCGGCA": 0.4329684657837247,
            "TCCGGGA": 0.0,
            "TCCGGTA": -2.1147515563722883,
            "TCCGTAA": -2.577865868317194,
            "TCCGTCA": -2.498857335120997,
            "TCCGTGA": -2.9318258009047216,
            "TCCGTTA": -5.04657735727701,
            "TCGCAAA": -3.8827126885584433,
            "TCGCACA": -3.803704155362246,
            "TCGCAGA": -4.236672621145971,
            "TCGCATA": -6.351424177518259,
            "TCGCCAA": 0.3599149345619299,
            "TCGCCCA": 0.4389234677581273,
            "TCGCCGA": 0.005955001974402574,
            "TCGCCTA": -2.1087965543978857,
            "TCGCGAA": 0.35395993258752734,
            "TCGCGCA": 0.4329684657837247,
            "TCGCGGA": 0.0,
            "TCGCGTA": -2.1147515563722883,
            "TCGCTAA": -2.2264038750002824,
            "TCGCTCA": -2.147395341804085,
            "TCGCTGA": -2.5803638075878097,
            "TCGCTTA": -4.695115363960098,
            "TCGTAAA": 0.35395993258752734,
            "TCGTACA": 0.4329684657837247,
            "TCGTAGA": 0.0,
            "TCGTATA": -2.1147515563722883,
            "TCGTCAA": 0.35395993258752734,
            "TCGTCCA": 0.4329684657837247,
            "TCGTCGA": 0.0,
            "TCGTCTA": -2.1147515563722883,
            "TCGTGAA": -2.5460400674124726,
            "TCGTGCA": -2.467031534216275,
            "TCGTGGA": -2.9,
            "TCGTGTA": -5.014751556372288,
            "TCGTTAA": 0.35395993258752734,
            "TCGTTCA": 0.4329684657837247,
            "TCGTTGA": 0.0,
            "TCGTTTA": -2.1147515563722883,
            "TCTAAAA": -1.4681584821064098,
            "TCTAACA": -1.3891499489102124,
            "TCTAAGA": -1.822118414693937,
            "TCTAATA": -3.9368699710662254,
            "TCTACAA": -0.9171510776695051,
            "TCTACCA": -0.8381425444733077,
            "TCTACGA": -1.2711110102570324,
            "TCTACTA": -3.3858625666293207,
            "TCTAGAA": 0.35395993258752734,
            "TCTAGCA": 0.4329684657837247,
            "TCTAGGA": 0.0,
            "TCTAGTA": -2.1147515563722883,
            "TCTATAA": -3.2442423630620594,
            "TCTATCA": -3.165233829865862,
            "TCTATGA": -3.5982022956495867,
            "TCTATTA": -5.712953852021875,
            "TCTGAAA": 0.35395993258752734,
            "TCTGACA": 0.4329684657837247,
            "TCTGAGA": 0.0,
            "TCTGATA": -2.1147515563722883,
            "TCTGCAA": 0.35395993258752734,
            "TCTGCCA": 0.4329684657837247,
            "TCTGCGA": 0.0,
            "TCTGCTA": -2.1147515563722883,
            "TCTGGAA": -5.5460400674124735,
            "TCTGGCA": -5.467031534216275,
            "TCTGGGA": -5.9,
            "TCTGGTA": -8.014751556372289,
            "TCTGTAA": 0.35395993258752734,
            "TCTGTCA": 0.4329684657837247,
            "TCTGTGA": 0.0,
            "TCTGTTA": -2.1147515563722883,
            "TGATAAA": -8.011182468389402,
            "TGATACA": -4.272697023773141,
            "TGATAGA": -7.1678820464358175,
            "TGATATA": -6.341689463811091,
            "TGATCAA": -3.7384854446162605,
            "TGATCCA": 0.0,
            "TGATCGA": -2.8951850226626763,
            "TGATCTA": -2.0689924400379502,
            "TGATGAA": -6.633670467278937,
            "TGATGCA": -2.8951850226626763,
            "TGATGGA": -5.790370045325353,
            "TGATGTA": -4.9641774627006265,
            "TGATTAA": -8.351437075666793,
            "TGATTCA": -4.612951631050532,
            "TGATTGA": -7.508136653713208,
            "TGATTTA": -6.681944071088482,
            "TGCGAAA": -8.698799123736759,
            "TGCGACA": -4.960313679120498,
            "TGCGAGA": -7.8554987017831746,
            "TGCGATA": -7.0293061191584485,
            "TGCGCAA": -3.7384854446162605,
            "TGCGCCA": 0.0,
            "TGCGCGA": -2.8951850226626763,
            "TGCGCTA": -2.0689924400379502,
            "TGCGGAA": -8.418529406709537,
            "TGCGGCA": -4.680043962093276,
            "TGCGGGA": -7.575228984755952,
            "TGCGGTA": -6.749036402131226,
            "TGCGTAA": -8.395153945851172,
            "TGCGTCA": -4.656668501234911,
            "TGCGTGA": -7.551853523897588,
            "TGCGTTA": -6.725660941272862,
            "TGGCAAA": -7.486976013607982,
            "TGGCACA": -3.748490568991721,
            "TGGCAGA": -6.6436755916543975,
            "TGGCATA": -5.817483009029671,
            "TGGCCAA": -3.7384854446162605,
            "TGGCCCA": 0.0,
            "TGGCCGA": -2.8951850226626763,
            "TGGCCTA": -2.0689924400379502,
            "TGGCGAA": -5.311986811361644,
            "TGGCGCA": -1.5735013667453837,
            "TGGCGGA": -4.4686863894080595,
            "TGGCGTA": -3.642493806783334,
            "TGGCTAA": -10.803951301624991,
            "TGGCTCA": -7.06546585700873,
            "TGGCTGA": -9.960650879671407,
            "TGGCTTA": -9.134458297046681,
            "TGGTAAA": -3.7384854446162605,
            "TGGTACA": 0.0,
            "TGGTAGA": -2.8951850226626763,
            "TGGTATA": -2.0689924400379502,
            "TGGTCAA": -7.43848544461626,
            "TGGTCCA": -3.7,
            "TGGTCGA": -6.595185022662676,
            "TGGTCTA": -5.76899244003795,
            "TGGTGAA": -3.7384854446162605,
            "TGGTGCA": 0.0,
            "TGGTGGA": -2.8951850226626763,
            "TGGTGTA": -2.0689924400379502,
            "TGGTTAA": -5.738485444616261,
            "TGGTTCA": -2.0,
            "TGGTTGA": -4.895185022662677,
            "TGGTTTA": -4.068992440037951,
            "TGTAAAA": -5.8244246026003825,
            "TGTAACA": -2.085939157984122,
            "TGTAAGA": -4.981124180646798,
            "TGTAATA": -4.154931598022072,
            "TGTACAA": -3.7384854446162605,
            "TGTACCA": 0.0,
            "TGTACGA": -2.8951850226626763,
            "TGTACTA": -2.0689924400379502,
            "TGTAGAA": -10.119535648145131,
            "TGTAGCA": -6.38105020352887,
            "TGTAGGA": -9.276235226191547,
            "TGTAGTA": -8.450042643566821,
            "TGTATAA": -10.940196521951295,
            "TGTATCA": -7.201711077335034,
            "TGTATGA": -10.09689609999771,
            "TGTATTA": -9.270703517372985,
            "TGTGAAA": -3.7384854446162605,
            "TGTGACA": 0.0,
            "TGTGAGA": -2.8951850226626763,
            "TGTGATA": -2.0689924400379502,
            "TGTGCAA": -8.238485444616261,
            "TGTGCCA": -4.5,
            "TGTGCGA": -7.395185022662677,
            "TGTGCTA": -6.568992440037951,
            "TGTGGAA": -3.7384854446162605,
            "TGTGGCA": 0.0,
            "TGTGGGA": -2.8951850226626763,
            "TGTGGTA": -2.0689924400379502,
            "TGTGTAA": -5.738485444616261,
            "TGTGTCA": -2.0,
            "TGTGTGA": -4.895185022662677,
            "TGTGTTA": -4.068992440037951,
            "TTATAAA": 0.0,
            "TTATACA": -1.9040480070790742,
            "TTATAGA": -4.612951631050532,
            "TTATATA": -2.470369345436113,
            "TTATCAA": -2.1147515563722883,
            "TTATCCA": -4.0187995634513625,
            "TTATCGA": -6.72770318742282,
            "TTATCTA": -4.585120901808401,
            "TTATGAA": -2.0689924400379502,
            "TTATGCA": -3.9730404471170244,
            "TTATGGA": -6.681944071088482,
            "TTATGTA": -4.539361785474063,
            "TTATTAA": -2.470369345436113,
            "TTATTCA": -4.374417352515187,
            "TTATTGA": -7.083320976486645,
            "TTATTTA": -4.940738690872226,
            "TTCGAAA": 0.0,
            "TTCGACA": -1.9040480070790742,
            "TTCGAGA": -4.612951631050532,
            "TTCGATA": -2.470369345436113,
            "TTCGCAA": -3.824305005788753,
            "TTCGCCA": -5.728353012867827,
            "TTCGCGA": -8.437256636839285,
            "TTCGCTA": -6.294674351224866,
            "TTCGGAA": -1.927967473699598,
            "TTCGGCA": -3.832015480778672,
            "TTCGGGA": -6.540919104750129,
            "TTCGGTA": -4.398336819135711,
            "TTCGTAA": -4.008414872149503,
            "TTCGTCA": -5.912462879228578,
            "TTCGTGA": -8.621366503200035,
            "TTCGTTA": -6.478784217585616,
            "TTGCAAA": 0.0,
            "TTGCACA": -1.9040480070790742,
            "TTGCAGA": -4.612951631050532,
            "TTGCATA": -2.470369345436113,
            "TTGCCAA": -1.722917627200642,
            "TTGCCCA": -3.626965634279716,
            "TTGCCGA": -6.335869258251174,
            "TTGCCTA": -4.193286972636755,
            "TTGCGAA": -5.022725189041475,
            "TTGCGCA": -6.92677319612055,
            "TTGCGGA": -9.635676820092007,
            "TTGCGTA": -7.4930945344775886,
            "TTGCTAA": -3.606154968698188,
            "TTGCTCA": -5.510202975777262,
            "TTGCTGA": -8.21910659974872,
            "TTGCTTA": -6.076524314134301,
            "TTGTAAA": -2.3000000000000003,
            "TTGTACA": -4.2040480070790744,
            "TTGTAGA": -6.912951631050532,
            "TTGTATA": -4.770369345436113,
            "TTGTCAA": 0.0,
            "TTGTCCA": -1.9040480070790742,
            "TTGTCGA": -4.612951631050532,
            "TTGTCTA": -2.470369345436113,
            "TTGTGAA": -2.0,
            "TTGTGCA": -3.904048007079074,
            "TTGTGGA": -6.612951631050532,
            "TTGTGTA": -4.470369345436113,
            "TTGTTAA": 0.0,
            "TTGTTCA": -1.9040480070790742,
            "TTGTTGA": -4.612951631050532,
            "TTGTTTA": -2.470369345436113,
            "TTTAAAA": 0.0,
            "TTTAACA": -1.9040480070790742,
            "TTTAAGA": -4.612951631050532,
            "TTTAATA": -2.470369345436113,
            "TTTACAA": -3.8556736279349244,
            "TTTACCA": -5.759721635013999,
            "TTTACGA": -8.468625258985456,
            "TTTACTA": -6.326042973371037,
            "TTTAGAA": -0.6879675380668959,
            "TTTAGCA": -2.59201554514597,
            "TTTAGGA": -5.300919169117428,
            "TTTAGTA": -3.158336883503009,
            "TTTATAA": -4.744087624187625,
            "TTTATCA": -6.648135631266699,
            "TTTATGA": -9.357039255238156,
            "TTTATTA": -7.214456969623738,
            "TTTGAAA": -3.7,
            "TTTGACA": -5.604048007079074,
            "TTTGAGA": -8.312951631050531,
            "TTTGATA": -6.170369345436113,
            "TTTGCAA": 0.0,
            "TTTGCCA": -1.9040480070790742,
            "TTTGCGA": -4.612951631050532,
            "TTTGCTA": -2.470369345436113,
            "TTTGGAA": -2.0,
            "TTTGGCA": -3.904048007079074,
            "TTTGGGA": -6.612951631050532,
            "TTTGGTA": -4.470369345436113,
            "TTTGTAA": 0.0,
            "TTTGTCA": -1.9040480070790742,
            "TTTGTGA": -4.612951631050532,
            "TTTGTTA": -2.470369345436113,
            "TAATAAG": -1.80194375773443,
            "TAATACG": -1.80194375773443,
            "TAATAGG": -1.80194375773443,
            "TAATATG": -4.10194375773443,
            "TAATCAG": 0.35395993258752734,
            "TAATCCG": 0.35395993258752734,
            "TAATCGG": 0.35395993258752734,
            "TAATCTG": -1.946040067412473,
            "TAATGAG": -3.7384854446162605,
            "TAATGCG": -3.7384854446162605,
            "TAATGGG": -3.7384854446162605,
            "TAATGTG": -6.038485444616261,
            "TAATTAG": 0.0,
            "TAATTCG": 0.0,
            "TAATTGG": 0.0,
            "TAATTTG": -2.3000000000000003,
            "TACGAAG": -5.2164601665974875,
            "TACGACG": -5.2164601665974875,
            "TACGAGG": -5.2164601665974875,
            "TACGATG": -7.516460166597488,
            "TACGCAG": 2.573781194658413,
            "TACGCCG": 2.573781194658413,
            "TACGCGG": 2.573781194658413,
            "TACGCTG": 0.27378119465841255,
            "TACGGAG": -8.52737105081202,
            "TACGGCG": -8.52737105081202,
            "TACGGGG": -8.52737105081202,
            "TACGGTG": -10.82737105081202,
            "TACGTAG": 0.0,
            "TACGTCG": 0.0,
            "TACGTGG": 0.0,
            "TACGTTG": -2.3000000000000003,
            "TAGCAAG": -1.1335144880631858,
            "TAGCACG": -1.1335144880631858,
            "TAGCAGG": -1.1335144880631858,
            "TAGCATG": -3.433514488063186,
            "TAGCCAG": -1.4471607505238038,
            "TAGCCCG": -1.4471607505238038,
            "TAGCCGG": -1.4471607505238038,
            "TAGCCTG": -3.747160750523804,
            "TAGCGAG": -2.253831964758177,
            "TAGCGCG": -2.253831964758177,
            "TAGCGGG": -2.253831964758177,
            "TAGCGTG": -4.553831964758177,
            "TAGCTAG": 0.0,
            "TAGCTCG": 0.0,
            "TAGCTGG": 0.0,
            "TAGCTTG": -2.3000000000000003,
            "TAGTAAG": 0.0,
            "TAGTACG": 0.0,
            "TAGTAGG": 0.0,
            "TAGTATG": -2.3000000000000003,
            "TAGTCAG": 0.0,
            "TAGTCCG": 0.0,
            "TAGTCGG": 0.0,
            "TAGTCTG": -2.3000000000000003,
            "TAGTGAG": 0.0,
            "TAGTGCG": 0.0,
            "TAGTGGG": 0.0,
            "TAGTGTG": -2.3000000000000003,
            "TAGTTAG": -2.9,
            "TAGTTCG": -2.9,
            "TAGTTGG": -2.9,
            "TAGTTTG": -5.2,
            "TATAAAG": -3.1080475613895078,
            "TATAACG": -3.1080475613895078,
            "TATAAGG": -3.1080475613895078,
            "TATAATG": -5.408047561389508,
            "TATACAG": -1.873173413589757,
            "TATACCG": -1.873173413589757,
            "TATACGG": -1.873173413589757,
            "TATACTG": -4.173173413589757,
            "TATAGAG": -7.9959349384931375,
            "TATAGCG": -7.9959349384931375,
            "TATAGGG": -7.9959349384931375,
            "TATAGTG": -10.295934938493138,
            "TATATAG": 0.0,
            "TATATCG": 0.0,
            "TATATGG": 0.0,
            "TATATTG": -2.3000000000000003,
            "TATGAAG": 0.0,
            "TATGACG": 0.0,
            "TATGAGG": 0.0,
            "TATGATG": -2.3000000000000003,
            "TATGCAG": 0.0,
            "TATGCCG": 0.0,
            "TATGCGG": 0.0,
            "TATGCTG": -2.3000000000000003,
            "TATGGAG": 0.0,
            "TATGGCG": 0.0,
            "TATGGGG": 0.0,
            "TATGGTG": -2.3000000000000003,
            "TATGTAG": -3.5,
            "TATGTCG": -3.5,
            "TATGTGG": -3.5,
            "TATGTTG": -5.800000000000001,
            "TCATAAG": -0.9621863164895852,
            "TCATACG": -0.9621863164895852,
            "TCATAGG": -4.662186316489585,
            "TCATATG": -0.9621863164895852,
            "TCATCAG": 0.4329684657837247,
            "TCATCCG": 0.4329684657837247,
            "TCATCGG": -3.2670315342162755,
            "TCATCTG": 0.4329684657837247,
            "TCATGAG": 0.0,
            "TCATGCG": 0.0,
            "TCATGGG": -3.7,
            "TCATGTG": 0.0,
            "TCATTAG": -1.9040480070790742,
            "TCATTCG": -1.9040480070790742,
            "TCATTGG": -5.604048007079074,
            "TCATTTG": -1.9040480070790742,
            "TCCGAAG": 3.1107419635184805,
            "TCCGACG": 3.1107419635184805,
            "TCCGAGG": -0.5892580364815196,
            "TCCGATG": 3.1107419635184805,
            "TCCGCAG": 0.31339057200576326,
            "TCCGCCG": 0.31339057200576326,
            "TCCGCGG": -3.386609427994237,
            "TCCGCTG": 0.31339057200576326,
            "TCCGGAG": 0.0,
            "TCCGGCG": 0.0,
            "TCCGGGG": -3.7,
            "TCCGGTG": 0.0,
            "TCCGTAG": -2.9318258009047216,
            "TCCGTCG": -2.9318258009047216,
            "TCCGTGG": -6.631825800904721,
            "TCCGTTG": -2.9318258009047216,
            "TCGCAAG": -4.236672621145971,
            "TCGCACG": -4.236672621145971,
            "TCGCAGG": -7.936672621145971,
            "TCGCATG": -4.236672621145971,
            "TCGCCAG": 0.005955001974402574,
            "TCGCCCG": 0.005955001974402574,
            "TCGCCGG": -3.6940449980255976,
            "TCGCCTG": 0.005955001974402574,
            "TCGCGAG": 0.0,
            "TCGCGCG": 0.0,
            "TCGCGGG": -3.7,
            "TCGCGTG": 0.0,
            "TCGCTAG": -2.5803638075878097,
            "TCGCTCG": -2.5803638075878097,
            "TCGCTGG": -6.280363807587809,
            "TCGCTTG": -2.5803638075878097,
            "TCGTAAG": 0.0,
            "TCGTACG": 0.0,
            "TCGTAGG": -3.7,
            "TCGTATG": 0.0,
            "TCGTCAG": 0.0,
            "TCGTCCG": 0.0,
            "TCGTCGG": -3.7,
            "TCGTCTG": 0.0,
            "TCGTGAG": -2.9,
            "TCGTGCG": -2.9,
            "TCGTGGG": -6.6,
            "TCGTGTG": -2.9,
            "TCGTTAG": 0.0,
            "TCGTTCG": 0.0,
            "TCGTTGG": -3.7,
            "TCGTTTG": 0.0,
            "TCTAAAG": -1.822118414693937,
            "TCTAACG": -1.822118414693937,
            "TCTAAGG": -5.522118414693937,
            "TCTAATG": -1.822118414693937,
            "TCTACAG": -1.2711110102570324,
            "TCTACCG": -1.2711110102570324,
            "TCTACGG": -4.971111010257033,
            "TCTACTG": -1.2711110102570324,
            "TCTAGAG": 0.0,
            "TCTAGCG": 0.0,
            "TCTAGGG": -3.7,
            "TCTAGTG": 0.0,
            "TCTATAG": -3.5982022956495867,
            "TCTATCG": -3.5982022956495867,
            "TCTATGG": -7.2982022956495864,
            "TCTATTG": -3.5982022956495867,
            "TCTGAAG": 0.0,
            "TCTGACG": 0.0,
            "TCTGAGG": -3.7,
            "TCTGATG": 0.0,
            "TCTGCAG": 0.0,
            "TCTGCCG": 0.0,
            "TCTGCGG": -3.7,
            "TCTGCTG": 0.0,
            "TCTGGAG": -5.9,
            "TCTGGCG": -5.9,
            "TCTGGGG": -9.600000000000001,
            "TCTGGTG": -5.9,
            "TCTGTAG": 0.0,
            "TCTGTCG": 0.0,
            "TCTGTGG": -3.7,
            "TCTGTTG": 0.0,
            "TGATAAG": -4.272697023773141,
            "TGATACG": -7.172697023773141,
            "TGATAGG": -4.272697023773141,
            "TGATATG": -6.272697023773141,
            "TGATCAG": 0.0,
            "TGATCCG": -2.9,
            "TGATCGG": 0.0,
            "TGATCTG": -2.0,
            "TGATGAG": -2.8951850226626763,
            "TGATGCG": -5.795185022662676,
            "TGATGGG": -2.8951850226626763,
            "TGATGTG": -4.895185022662677,
            "TGATTAG": -4.612951631050532,
            "TGATTCG": -7.512951631050532,
            "TGATTGG": -4.612951631050532,
            "TGATTTG": -6.612951631050532,
            "TGCGAAG": -4.960313679120498,
            "TGCGACG": -7.860313679120498,
            "TGCGAGG": -4.960313679120498,
            "TGCGATG": -6.960313679120498,
            "TGCGCAG": 0.0,
            "TGCGCCG": -2.9,
            "TGCGCGG": 0.0,
            "TGCGCTG": -2.0,
            "TGCGGAG": -4.680043962093276,
            "TGCGGCG": -7.580043962093276,
            "TGCGGGG": -4.680043962093276,
            "TGCGGTG": -6.680043962093276,
            "TGCGTAG": -4.656668501234911,
            "TGCGTCG": -7.5566685012349115,
            "TGCGTGG": -4.656668501234911,
            "TGCGTTG": -6.656668501234911,
            "TGGCAAG": -3.748490568991721,
            "TGGCACG": -6.648490568991721,
            "TGGCAGG": -3.748490568991721,
            "TGGCATG": -5.748490568991722,
            "TGGCCAG": 0.0,
            "TGGCCCG": -2.9,
            "TGGCCGG": 0.0,
            "TGGCCTG": -2.0,
            "TGGCGAG": -1.5735013667453837,
            "TGGCGCG": -4.473501366745383,
            "TGGCGGG": -1.5735013667453837,
            "TGGCGTG": -3.5735013667453837,
            "TGGCTAG": -7.06546585700873,
            "TGGCTCG": -9.96546585700873,
            "TGGCTGG": -7.06546585700873,
            "TGGCTTG": -9.06546585700873,
            "TGGTAAG": 0.0,
            "TGGTACG": -2.9,
            "TGGTAGG": 0.0,
            "TGGTATG": -2.0,
            "TGGTCAG": -3.7,
            "TGGTCCG": -6.6,
            "TGGTCGG": -3.7,
            "TGGTCTG": -5.7,
            "TGGTGAG": 0.0,
            "TGGTGCG": -2.9,
            "TGGTGGG": 0.0,
            "TGGTGTG": -2.0,
            "TGGTTAG": -2.0,
            "TGGTTCG": -4.9,
            "TGGTTGG": -2.0,
            "TGGTTTG": -4.0,
            "TGTAAAG": -2.085939157984122,
            "TGTAACG": -4.985939157984122,
            "TGTAAGG": -2.085939157984122,
            "TGTAATG": -4.0859391579841216,
            "TGTACAG": 0.0,
            "TGTACCG": -2.9,
            "TGTACGG": 0.0,
            "TGTACTG": -2.0,
            "TGTAGAG": -6.38105020352887,
            "TGTAGCG": -9.28105020352887,
            "TGTAGGG": -6.38105020352887,
            "TGTAGTG": -8.38105020352887,
            "TGTATAG": -7.201711077335034,
            "TGTATCG": -10.101711077335034,
            "TGTATGG": -7.201711077335034,
            "TGTATTG": -9.201711077335034,
            "TGTGAAG": 0.0,
            "TGTGACG": -2.9,
            "TGTGAGG": 0.0,
            "TGTGATG": -2.0,
            "TGTGCAG": -4.5,
            "TGTGCCG": -7.4,
            "TGTGCGG": -4.5,
            "TGTGCTG": -6.5,
            "TGTGGAG": 0.0,
            "TGTGGCG": -2.9,
            "TGTGGGG": 0.0,
            "TGTGGTG": -2.0,
            "TGTGTAG": -2.0,
            "TGTGTCG": -4.9,
            "TGTGTGG": -2.0,
            "TGTGTTG": -4.0,
            "TTATAAG": -2.9,
            "TTATACG": 0.0,
            "TTATAGG": -2.0,
            "TTATATG": 0.0,
            "TTATCAG": -5.014751556372288,
            "TTATCCG": -2.1147515563722883,
            "TTATCGG": -4.114751556372289,
            "TTATCTG": -2.1147515563722883,
            "TTATGAG": -4.96899244003795,
            "TTATGCG": -2.0689924400379502,
            "TTATGGG": -4.068992440037951,
            "TTATGTG": -2.0689924400379502,
            "TTATTAG": -5.370369345436113,
            "TTATTCG": -2.470369345436113,
            "TTATTGG": -4.470369345436113,
            "TTATTTG": -2.470369345436113,
            "TTCGAAG": -2.9,
            "TTCGACG": 0.0,
            "TTCGAGG": -2.0,
            "TTCGATG": 0.0,
            "TTCGCAG": -6.724305005788753,
            "TTCGCCG": -3.824305005788753,
            "TTCGCGG": -5.824305005788753,
            "TTCGCTG": -3.824305005788753,
            "TTCGGAG": -4.827967473699598,
            "TTCGGCG": -1.927967473699598,
            "TTCGGGG": -3.927967473699598,
            "TTCGGTG": -1.927967473699598,
            "TTCGTAG": -6.908414872149503,
            "TTCGTCG": -4.008414872149503,
            "TTCGTGG": -6.008414872149503,
            "TTCGTTG": -4.008414872149503,
            "TTGCAAG": -2.9,
            "TTGCACG": 0.0,
            "TTGCAGG": -2.0,
            "TTGCATG": 0.0,
            "TTGCCAG": -4.622917627200642,
            "TTGCCCG": -1.722917627200642,
            "TTGCCGG": -3.722917627200642,
            "TTGCCTG": -1.722917627200642,
            "TTGCGAG": -7.922725189041476,
            "TTGCGCG": -5.022725189041475,
            "TTGCGGG": -7.022725189041475,
            "TTGCGTG": -5.022725189041475,
            "TTGCTAG": -6.506154968698188,
            "TTGCTCG": -3.606154968698188,
            "TTGCTGG": -5.606154968698188,
            "TTGCTTG": -3.606154968698188,
            "TTGTAAG": -5.2,
            "TTGTACG": -2.3000000000000003,
            "TTGTAGG": -4.300000000000001,
            "TTGTATG": -2.3000000000000003,
            "TTGTCAG": -2.9,
            "TTGTCCG": 0.0,
            "TTGTCGG": -2.0,
            "TTGTCTG": 0.0,
            "TTGTGAG": -4.9,
            "TTGTGCG": -2.0,
            "TTGTGGG": -4.0,
            "TTGTGTG": -2.0,
            "TTGTTAG": -2.9,
            "TTGTTCG": 0.0,
            "TTGTTGG": -2.0,
            "TTGTTTG": 0.0,
            "TTTAAAG": -2.9,
            "TTTAACG": 0.0,
            "TTTAAGG": -2.0,
            "TTTAATG": 0.0,
            "TTTACAG": -6.755673627934924,
            "TTTACCG": -3.8556736279349244,
            "TTTACGG": -5.855673627934925,
            "TTTACTG": -3.8556736279349244,
            "TTTAGAG": -3.587967538066896,
            "TTTAGCG": -0.6879675380668959,
            "TTTAGGG": -2.687967538066896,
            "TTTAGTG": -0.6879675380668959,
            "TTTATAG": -7.644087624187625,
            "TTTATCG": -4.744087624187625,
            "TTTATGG": -6.744087624187625,
            "TTTATTG": -4.744087624187625,
            "TTTGAAG": -6.6,
            "TTTGACG": -3.7,
            "TTTGAGG": -5.7,
            "TTTGATG": -3.7,
            "TTTGCAG": -2.9,
            "TTTGCCG": 0.0,
            "TTTGCGG": -2.0,
            "TTTGCTG": 0.0,
            "TTTGGAG": -4.9,
            "TTTGGCG": -2.0,
            "TTTGGGG": -4.0,
            "TTTGGTG": -2.0,
            "TTTGTAG": -2.9,
            "TTTGTCG": 0.0,
            "TTTGTGG": -2.0,
            "TTTGTTG": 0.0
        },
        "interior_2_2": {
            "AAAATAAT": -4.909991319123938,
            "AAAATACT": -3.624062172428367,
            "AAAATAGT": -3.887882915718552,
            "AAAATATT": -1.80194375773443,
            "AAAATCAT": -2.7540876288019804,
            "AAAATCCT": -1.4681584821064098,
            "AAAATCGT": -1.7319792253965947,
            "AAAATCTT": 0.35395993258752734,
            "AAAATGAT": -6.846533006005768,
            "AAAATGCT": -5.560603859310198,
            "AAAATGGT": -5.8244246026003825,
            "AAAATGTT": -3.7384854446162605,
            "AAAATTAT": -3.1080475613895078,
            "AAAATTCT": -1.822118414693937,
            "AAAATTGT": -2.085939157984122,
            "AAAATTTT": 0.0,
            "AAACGAAT": -8.324507727986996,
            "AAACGACT": -7.038578581291425,
            "AAACGAGT": -7.302399324581609,
            "AAACGATT": -5.2164601665974875,
            "AAACGCAT": -0.534266366731095,
            "AAACGCCT": 0.7516627799644757,
            "AAACGCGT": 0.4878420366742908,
            "AAACGCTT": 2.573781194658413,
            "AAACGGAT": -11.635418612201528,
            "AAACGGCT": -10.349489465505957,
            "AAACGGGT": -10.613310208796142,
            "AAACGGTT": -8.52737105081202,
            "AAACGTAT": -3.1080475613895078,
            "AAACGTCT": -1.822118414693937,
            "AAACGTGT": -2.085939157984122,
            "AAACGTTT": 0.0,
            "AAAGCAAT": -4.2415620494526936,
            "AAAGCACT": -2.955632902757123,
            "AAAGCAGT": -3.2194536460473078,
            "AAAGCATT": -1.1335144880631858,
            "AAAGCCAT": -4.5552083119133115,
            "AAAGCCCT": -3.269279165217741,
            "AAAGCCGT": -3.5330999085079258,
            "AAAGCCTT": -1.4471607505238038,
            "AAAGCGAT": -5.361879526147685,
            "AAAGCGCT": -4.075950379452114,
            "AAAGCGGT": -4.339771122742299,
            "AAAGCGTT": -2.253831964758177,
            "AAAGCTAT": -3.1080475613895078,
            "AAAGCTCT": -1.822118414693937,
            "AAAGCTGT": -2.085939157984122,
            "AAAGCTTT": 0.0,
            "AAAGTAAT": -3.1080475613895078,
            "AAAGTACT": -1.822118414693937,
            "AAAGTAGT": -2.085939157984122,
            "AAAGTATT": 0.0,
            "AAAGTCAT": -3.1080475613895078,
            "AAAGTCCT": -1.822118414693937,
            "AAAGTCGT": -2.085939157984122,
            "AAAGTCTT": 0.0,
            "AAAGTGAT": -3.1080475613895078,
            "AAAGTGCT": -1.822118414693937,
            "AAAGTGGT": -2.085939157984122,
            "AAAGTGTT": 0.0,
            "AAAGTTAT": -6.008047561389508,
            "AAAGTTCT": -4.722118414693937,
            "AAAGTTGT": -4.985939157984122,
            "AAAGTTTT": -2.9,
            "AAATAAAT": -6.2160951227790155,
            "AAATAACT": -4.930165976083445,
            "AAATAAGT": -5.19398671937363,
            "AAATAATT": -3.1080475613895078,
            "AAATACAT": -4.981220974979265,
            "AAATACCT": -3.695291828283694,
            "AAATACGT": -3.959112571573879,
            "AAATACTT": -1.873173413589757,
            "AAATAGAT": -11.103982499882646,
            "AAATAGCT": -9.818053353187075,
            "AAATAGGT": -10.081874096477259,
            "AAATAGTT": -7.9959349384931375,
            "AAATATAT": -3.1080475613895078,
            "AAATATCT": -1.822118414693937,
            "AAATATGT": -2.085939157984122,
            "AAATATTT": 0.0,
            "AAATGAAT": -3.1080475613895078,
            "AAATGACT": -1.822118414693937,
            "AAATGAGT": -2.085939157984122,
            "AAATGATT": 0.0,
            "AAATGCAT": -3.1080475613895078,
            "AAATGCCT": -1.822118414693937,
            "AAATGCGT": -2.085939157984122,
            "AAATGCTT": 0.0,
            "AAATGGAT": -3.1080475613895078,
            "AAATGGCT": -1.822118414693937,
            "AAATGGGT": -2.085939157984122,
            "AAATGGTT": 0.0,
            "AAATGTAT": -6.608047561389508,
            "AAATGTCT": -5.3221184146939375,
            "AAATGTGT": -5.5859391579841216,
            "AAATGTTT": -3.5,
            "AACATAAT": -4.070233877879093,
            "AACATACT": -2.7843047311835223,
            "AACATAGT": -3.048125474473707,
            "AACATATT": -0.9621863164895852,
            "AACATCAT": -2.675079095605783,
            "AACATCCT": -1.3891499489102124,
            "AACATCGT": -1.6529706922003973,
            "AACATCTT": 0.4329684657837247,
            "AACATGAT": -3.1080475613895078,
            "AACATGCT": -1.822118414693937,
            "AACATGGT": -2.085939157984122,
            "AACATGTT": 0.0,
            "AACATTAT": -5.012095568468582,
            "AACATTCT": -3.7261664217730113,
            "AACATTGT": -3.989987165063196,
            "AACATTTT": -1.9040480070790742,
            "AACCGAAT": 0.0026944021289727615,
            "AACCGACT": 1.2886235488245434,
            "AACCGAGT": 1.0248028055343585,
            "AACCGATT": 3.1107419635184805,
            "AACCGCAT": -2.7946569893837445,
            "AACCGCCT": -1.5087278426881738,
            "AACCGCGT": -1.7725485859783587,
            "AACCGCTT": 0.31339057200576326,
            "AACCGGAT": -3.1080475613895078,
            "AACCGGCT": -1.822118414693937,
            "AACCGGGT": -2.085939157984122,
            "AACCGGTT": 0.0,
            "AACCGTAT": -6.039873362294229,
            "AACCGTCT": -4.753944215598659,
            "AACCGTGT": -5.0177649588888436,
            "AACCGTTT": -2.9318258009047216,
            "AACGCAAT": -7.344720182535479,
            "AACGCACT": -6.058791035839908,
            "AACGCAGT": -6.322611779130092,
            "AACGCATT": -4.236672621145971,
            "AACGCCAT": -3.102092559415105,
            "AACGCCCT": -1.8161634127195345,
            "AACGCCGT": -2.0799841560097194,
            "AACGCCTT": 0.005955001974402574,
            "AACGCGAT": -3.1080475613895078,
            "AACGCGCT": -1.822118414693937,
            "AACGCGGT": -2.085939157984122,
            "AACGCGTT": 0.0,
            "AACGCTAT": -5.6884113689773175,
            "AACGCTCT": -4.402482222281747,
            "AACGCTGT": -4.666302965571932,
            "AACGCTTT": -2.5803638075878097,
            "AACGTAAT": -3.1080475613895078,
            "AACGTACT": -1.822118414693937,
            "AACGTAGT": -2.085939157984122,
            "AACGTATT": 0.0,
            "AACGTCAT": -3.1080475613895078,
            "AACGTCCT": -1.822118414693937,
            "AACGTCGT": -2.085939157984122,
            "AACGTCTT": 0.0,
            "AACGTGAT": -6.008047561389508,
            "AACGTGCT": -4.722118414693937,
            "AACGTGGT": -4.985939157984122,
            "AACGTGTT": -2.9,
            "AACGTTAT": -3.1080475613895078,
            "AACGTTCT": -1.822118414693937,
            "AACGTTGT": -2.085939157984122,
            "AACGTTTT": 0.0,
            "AACTAAAT": -4.930165976083445,
            "AACTAACT": -3.644236829387874,
            "AACTAAGT": -3.908057572678059,
            "AACTAATT": -1.822118414693937,
            "AACTACAT": -4.37915857164654,
            "AACTACCT": -3.0932294249509695,
            "AACTACGT": -3.3570501682411544,
            "AACTACTT": -1.2711110102570324,
            "AACTAGAT": -3.1080475613895078,
            "AACTAGCT": -1.822118414693937,
            "AACTAGGT": -2.085939157984122,
            "AACTAGTT": 0.0,
            "AACTATAT": -6.7062498570390945,
            "AACTATCT": -5.420320710343524,
            "AACTATGT": -5.684141453633709,
            "AACTATTT": -3.5982022956495867,
            "AACTGAAT": -3.1080475613895078,
            "AACTGACT": -1.822118414693937,
            "AACTGAGT": -2.085939157984122,
            "AACTGATT": 0.0,
            "AACTGCAT": -3.1080475613895078,
            "AACTGCCT": -1.822118414693937,
            "AACTGCGT": -2.085939157984122,
            "AACTGCTT": 0.0,
            "AACTGGAT": -9.008047561389509,
            "AACTGGCT": -7.722118414693938,
            "AACTGGGT": -7.985939157984122,
            "AACTGGTT": -5.9,
            "AACTGTAT": -3.1080475613895078,
            "AACTGTCT": -1.822118414693937,
            "AACTGTGT": -2.085939157984122,
            "AACTGTTT": 0.0,
            "AAGATAAT": -7.380744585162649,
            "AAGATACT": -6.094815438467078,
            "AAGATAGT": -6.358636181757262,
            "AAGATATT": -4.272697023773141,
            "AAGATCAT": -3.1080475613895078,
            "AAGATCCT": -1.822118414693937,
            "AAGATCGT": -2.085939157984122,
            "AAGATCTT": 0.0,
            "AAGATGAT": -6.003232584052184,
            "AAGATGCT": -4.717303437356613,
            "AAGATGGT": -4.981124180646798,
            "AAGATGTT": -2.8951850226626763,
            "AAGATTAT": -7.72099919244004,
            "AAGATTCT": -6.435070045744469,
            "AAGATTGT": -6.698890789034653,
            "AAGATTTT": -4.612951631050532,
            "AAGCGAAT": -8.068361240510006,
            "AAGCGACT": -6.782432093814435,
            "AAGCGAGT": -7.046252837104619,
            "AAGCGATT": -4.960313679120498,
            "AAGCGCAT": -3.1080475613895078,
            "AAGCGCCT": -1.822118414693937,
            "AAGCGCGT": -2.085939157984122,
            "AAGCGCTT": 0.0,
            "AAGCGGAT": -7.788091523482784,
            "AAGCGGCT": -6.502162376787213,
            "AAGCGGGT": -6.765983120077397,
            "AAGCGGTT": -4.680043962093276,
            "AAGCGTAT": -7.764716062624419,
            "AAGCGTCT": -6.478786915928849,
            "AAGCGTGT": -6.742607659219033,
            "AAGCGTTT": -4.656668501234911,
            "AAGGCAAT": -6.856538130381229,
            "AAGGCACT": -5.570608983685658,
            "AAGGCAGT": -5.834429726975843,
            "AAGGCATT": -3.748490568991721,
            "AAGGCCAT": -3.1080475613895078,
            "AAGGCCCT": -1.822118414693937,
            "AAGGCCGT": -2.085939157984122,
            "AAGGCCTT": 0.0,
            "AAGGCGAT": -4.681548928134891,
            "AAGGCGCT": -3.3956197814393208,
            "AAGGCGGT": -3.6594405247295057,
            "AAGGCGTT": -1.5735013667453837,
            "AAGGCTAT": -10.173513418398239,
            "AAGGCTCT": -8.887584271702668,
            "AAGGCTGT": -9.151405014992852,
            "AAGGCTTT": -7.06546585700873,
            "AAGGTAAT": -3.1080475613895078,
            "AAGGTACT": -1.822118414693937,
            "AAGGTAGT": -2.085939157984122,
            "AAGGTATT": 0.0,
            "AAGGTCAT": -6.8080475613895075,
            "AAGGTCCT": -5.522118414693937,
            "AAGGTCGT": -5.785939157984123,
            "AAGGTCTT": -3.7,
            "AAGGTGAT": -3.1080475613895078,
            "AAGGTGCT": -1.822118414693937,
            "AAGGTGGT": -2.085939157984122,
            "AAGGTGTT": 0.0,
            "AAGGTTAT": -5.108047561389508,
            "AAGGTTCT": -3.822118414693937,
            "AAGGTTGT": -4.0859391579841216,
            "AAGGTTTT": -2.0,
            "AAGTAAAT": -5.19398671937363,
            "AAGTAACT": -3.908057572678059,
            "AAGTAAGT": -4.171878315968244,
            "AAGTAATT": -2.085939157984122,
            "AAGTACAT": -3.1080475613895078,
            "AAGTACCT": -1.822118414693937,
            "AAGTACGT": -2.085939157984122,
            "AAGTACTT": 0.0,
            "AAGTAGAT": -9.489097764918379,
            "AAGTAGCT": -8.203168618222808,
            "AAGTAGGT": -8.466989361512992,
            "AAGTAGTT": -6.38105020352887,
            "AAGTATAT": -10.309758638724542,
            "AAGTATCT": -9.023829492028971,
            "AAGTATGT": -9.287650235319155,
            "AAGTATTT": -7.201711077335034,
            "AAGTGAAT": -3.1080475613895078,
            "AAGTGACT": -1.822118414693937,
            "AAGTGAGT": -2.085939157984122,
            "AAGTGATT": 0.0,
            "AAGTGCAT": -7.608047561389508,
            "AAGTGCCT": -6.3221184146939375,
            "AAGTGCGT": -6.5859391579841216,
            "AAGTGCTT": -4.5,
            "AAGTGGAT": -3.1080475613895078,
            "AAGTGGCT": -1.822118414693937,
            "AAGTGGGT": -2.085939157984122,
            "AAGTGGTT": 0.0,
            "AAGTGTAT": -5.108047561389508,
            "AAGTGTCT": -3.822118414693937,
            "AAGTGTGT": -4.0859391579841216,
            "AAGTGTTT": -2.0,
            "AATATAAT": -3.1080475613895078,
            "AATATACT": -1.822118414693937,
            "AATATAGT": -2.085939157984122,
            "AATATATT": 0.0,
            "AATATCAT": -5.222799117761796,
            "AATATCCT": -3.9368699710662254,
            "AATATCGT": -4.20069071435641,
            "AATATCTT": -2.1147515563722883,
            "AATATGAT": -5.177040001427458,
            "AATATGCT": -3.8911108547318873,
            "AATATGGT": -4.154931598022072,
            "AATATGTT": -2.0689924400379502,
            "AATATTAT": -5.578416906825621,
            "AATATTCT": -4.29248776013005,
            "AATATTGT": -4.556308503420235,
            "AATATTTT": -2.470369345436113,
            "AATCGAAT": -3.1080475613895078,
            "AATCGACT": -1.822118414693937,
            "AATCGAGT": -2.085939157984122,
            "AATCGATT": 0.0,
            "AATCGCAT": -6.932352567178261,
            "AATCGCCT": -5.64642342048269,
            "AATCGCGT": -5.910244163772875,
            "AATCGCTT": -3.824305005788753,
            "AATCGGAT": -5.036015035089106,
            "AATCGGCT": -3.750085888393535,
            "AATCGGGT": -4.01390663168372,
            "AATCGGTT": -1.927967473699598,
            "AATCGTAT": -7.116462433539011,
            "AATCGTCT": -5.8305332868434405,
            "AATCGTGT": -6.0943540301336245,
            "AATCGTTT": -4.008414872149503,
            "AATGCAAT": -3.1080475613895078,
            "AATGCACT": -1.822118414693937,
            "AATGCAGT": -2.085939157984122,
            "AATGCATT": 0.0,
            "AATGCCAT": -4.83096518859015,
            "AATGCCCT": -3.545036041894579,
            "AATGCCGT": -3.808856785184764,
            "AATGCCTT": -1.722917627200642,
            "AATGCGAT": -8.130772750430983,
            "AATGCGCT": -6.844843603735413,
            "AATGCGGT": -7.108664347025597,
            "AATGCGTT": -5.022725189041475,
            "AATGCTAT": -6.714202530087696,
            "AATGCTCT": -5.428273383392125,
            "AATGCTGT": -5.69209412668231,
            "AATGCTTT": -3.606154968698188,
            "AATGTAAT": -5.408047561389508,
            "AATGTACT": -4.122118414693937,
            "AATGTAGT": -4.385939157984122,
            "AATGTATT": -2.3000000000000003,
            "AATGTCAT": -3.1080475613895078,
            "AATGTCCT": -1.822118414693937,
            "AATGTCGT": -2.085939157984122,
            "AATGTCTT": 0.0,
            "AATGTGAT": -5.108047561389508,
            "AATGTGCT": -3.822118414693937,
            "AATGTGGT": -4.0859391579841216,
            "AATGTGTT": -2.0,
            "AATGTTAT": -3.1080475613895078,
            "AATGTTCT": -1.822118414693937,
            "AATGTTGT": -2.085939157984122,
            "AATGTTTT": 0.0,
            "AATTAAAT": -3.1080475613895078,
            "AATTAACT": -1.822118414693937,
            "AATTAAGT": -2.085939157984122,
            "AATTAATT": 0.0,
            "AATTACAT": -6.963721189324432,
            "AATTACCT": -5.6777920426288615,
            "AATTACGT": -5.941612785919046,
            "AATTACTT": -3.8556736279349244,
            "AATTAGAT": -3.7960150994564037,
            "AATTAGCT": -2.510085952760833,
            "AATTAGGT": -2.773906696051018,
            "AATTAGTT": -0.6879675380668959,
            "AATTATAT": -7.852135185577133,
            "AATTATCT": -6.566206038881562,
            "AATTATGT": -6.830026782171746,
            "AATTATTT": -4.744087624187625,
            "AATTGAAT": -6.8080475613895075,
            "AATTGACT": -5.522118414693937,
            "AATTGAGT": -5.785939157984123,
            "AATTGATT": -3.7,
            "AATTGCAT": -3.1080475613895078,
            "AATTGCCT": -1.822118414693937,
            "AATTGCGT": -2.085939157984122,
            "AATTGCTT": 0.0,
            "AATTGGAT": -5.108047561389508,
            "AATTGGCT": -3.822118414693937,
            "AATTGGGT": -4.0859391579841216,
            "AATTGGTT": -2.0,
            "AATTGTAT": -3.1080475613895078,
            "AATTGTCT": -1.822118414693937,
            "AATTGTGT": -2.085939157984122,
            "AATTGTTT": 0.0,
            "ACAATAAT": -3.675117171324187,
            "ACAATACT": -3.0730547679914624,
            "ACAATAGT": -1.80194375773443,
            "ACAATATT": -5.657617385669354,
            "ACAATCAT": -1.5192134810022297,
            "ACAATCCT": -0.9171510776695051,
            "ACAATCGT": 0.35395993258752734,
            "ACAATCTT": -3.501713695347397,
            "ACAATGAT": -5.611658858206018,
            "ACAATGCT": -5.009596454873293,
            "ACAATGGT": -3.7384854446162605,
            "ACAATGTT": -7.594159072551185,
            "ACAATTAT": -1.873173413589757,
            "ACAATTCT": -1.2711110102570324,
            "ACAATTGT": 0.0,
            "ACAATTTT": -3.8556736279349244,
            "ACACGAAT": -7.089633580187245,
            "ACACGACT": -6.4875711768545195,
            "ACACGAGT": -5.2164601665974875,
            "ACACGATT": -9.072133794532412,
            "ACACGCAT": 0.7006077810686557,
            "ACACGCCT": 1.3026701844013804,
            "ACACGCGT": 2.573781194658413,
            "ACACGCTT": -1.2818924332765116,
            "ACACGGAT": -10.400544464401777,
            "ACACGGCT": -9.798482061069052,
            "ACACGGGT": -8.52737105081202,
            "ACACGGTT": -12.383044678746945,
            "ACACGTAT": -1.873173413589757,
            "ACACGTCT": -1.2711110102570324,
            "ACACGTGT": 0.0,
            "ACACGTTT": -3.8556736279349244,
            "ACAGCAAT": -3.006687901652943,
            "ACAGCACT": -2.404625498320218,
            "ACAGCAGT": -1.1335144880631858,
            "ACAGCATT": -4.98918811599811,
            "ACAGCCAT": -3.320334164113561,
            "ACAGCCCT": -2.718271760780836,
            "ACAGCCGT": -1.4471607505238038,
            "ACAGCCTT": -5.302834378458728,
            "ACAGCGAT": -4.127005378347934,
            "ACAGCGCT": -3.5249429750152093,
            "ACAGCGGT": -2.253831964758177,
            "ACAGCGTT": -6.109505592693101,
            "ACAGCTAT": -1.873173413589757,
            "ACAGCTCT": -1.2711110102570324,
            "ACAGCTGT": 0.0,
            "ACAGCTTT": -3.8556736279349244,
            "ACAGTAAT": -1.873173413589757,
            "ACAGTACT": -1.2711110102570324,
            "ACAGTAGT": 0.0,
            "ACAGTATT": -3.8556736279349244,
            "ACAGTCAT": -1.873173413589757,
            "ACAGTCCT": -1.2711110102570324,
            "ACAGTCGT": 0.0,
            "ACAGTCTT": -3.8556736279349244,
            "ACAGTGAT": -1.873173413589757,
            "ACAGTGCT": -1.2711110102570324,
            "ACAGTGGT": 0.0,
            "ACAGTGTT": -3.8556736279349244,
            "ACAGTTAT": -4.773173413589757,
            "ACAGTTCT": -4.171111010257032,
            "ACAGTTGT": -2.9,
            "ACAGTTTT": -6.755673627934924,
            "ACATAAAT": -4.981220974979265,
            "ACATAACT": -4.37915857164654,
            "ACATAAGT": -3.1080475613895078,
            "ACATAATT": -6.963721189324432,
            "ACATACAT": -3.746346827179514,
            "ACATACCT": -3.1442844238467895,
            "ACATACGT": -1.873173413589757,
            "ACATACTT": -5.7288470415246815,
            "ACATAGAT": -9.869108352082895,
            "ACATAGCT": -9.26704594875017,
            "ACATAGGT": -7.9959349384931375,
            "ACATAGTT": -11.851608566428062,
            "ACATATAT": -1.873173413589757,
            "ACATATCT": -1.2711110102570324,
            "ACATATGT": 0.0,
            "ACATATTT": -3.8556736279349244,
            "ACATGAAT": -1.873173413589757,
            "ACATGACT": -1.2711110102570324,
            "ACATGAGT": 0.0,
            "ACATGATT": -3.8556736279349244,
            "ACATGCAT": -1.873173413589757,
            "ACATGCCT": -1.2711110102570324,
            "ACATGCGT": 0.0,
            "ACATGCTT": -3.8556736279349244,
            "ACATGGAT": -1.873173413589757,
            "ACATGGCT": -1.2711110102570324,
            "ACATGGGT": 0.0,
            "ACATGGTT": -3.8556736279349244,
            "ACATGTAT": -5.3731734135897575,
            "ACATGTCT": -4.771111010257032,
            "ACATGTGT": -3.5,
            "ACATGTTT": -7.355673627934925,
            "ACCATAAT": -2.8353597300793423,
            "ACCATACT": -2.2332973267466176,
            "ACCATAGT": -0.9621863164895852,
            "ACCATATT": -4.81785994442451,
            "ACCATCAT": -1.4402049478060324,
            "ACCATCCT": -0.8381425444733077,
            "ACCATCGT": 0.4329684657837247,
            "ACCATCTT": -3.4227051621511997,
            "ACCATGAT": -1.873173413589757,
            "ACCATGCT": -1.2711110102570324,
            "ACCATGGT": 0.0,
            "ACCATGTT": -3.8556736279349244,
            "ACCATTAT": -3.7772214206688313,
            "ACCATTCT": -3.1751590173361066,
            "ACCATTGT": -1.9040480070790742,
            "ACCATTTT": -5.759721635013999,
            "ACCCGAAT": 1.2375685499287234,
            "ACCCGACT": 1.839630953261448,
            "ACCCGAGT": 3.1107419635184805,
            "ACCCGATT": -0.7449316644164439,
            "ACCCGCAT": -1.5597828415839938,
            "ACCCGCCT": -0.9577204382512692,
            "ACCCGCGT": 0.31339057200576326,
            "ACCCGCTT": -3.542283055929161,
            "ACCCGGAT": -1.873173413589757,
            "ACCCGGCT": -1.2711110102570324,
            "ACCCGGGT": 0.0,
            "ACCCGGTT": -3.8556736279349244,
            "ACCCGTAT": -4.804999214494479,
            "ACCCGTCT": -4.202936811161754,
            "ACCCGTGT": -2.9318258009047216,
            "ACCCGTTT": -6.787499428839646,
            "ACCGCAAT": -6.109846034735728,
            "ACCGCACT": -5.507783631403003,
            "ACCGCAGT": -4.236672621145971,
            "ACCGCATT": -8.092346249080896,
            "ACCGCCAT": -1.8672184116153545,
            "ACCGCCCT": -1.2651560082826299,
            "ACCGCCGT": 0.005955001974402574,
            "ACCGCCTT": -3.849718625960522,
            "ACCGCGAT": -1.873173413589757,
            "ACCGCGCT": -1.2711110102570324,
            "ACCGCGGT": 0.0,
            "ACCGCGTT": -3.8556736279349244,
            "ACCGCTAT": -4.453537221177567,
            "ACCGCTCT": -3.851474817844842,
            "ACCGCTGT": -2.5803638075878097,
            "ACCGCTTT": -6.436037435522734,
            "ACCGTAAT": -1.873173413589757,
            "ACCGTACT": -1.2711110102570324,
            "ACCGTAGT": 0.0,
            "ACCGTATT": -3.8556736279349244,
            "ACCGTCAT": -1.873173413589757,
            "ACCGTCCT": -1.2711110102570324,
            "ACCGTCGT": 0.0,
            "ACCGTCTT": -3.8556736279349244,
            "ACCGTGAT": -4.773173413589757,
            "ACCGTGCT": -4.171111010257032,
            "ACCGTGGT": -2.9,
            "ACCGTGTT": -6.755673627934924,
            "ACCGTTAT": -1.873173413589757,
            "ACCGTTCT": -1.2711110102570324,
            "ACCGTTGT": 0.0,
            "ACCGTTTT": -3.8556736279349244,
            "ACCTAAAT": -3.695291828283694,
            "ACCTAACT": -3.0932294249509695,
            "ACCTAAGT": -1.822118414693937,
            "ACCTAATT": -5.6777920426288615,
            "ACCTACAT": -3.1442844238467895,
            "ACCTACCT": -2.542222020514065,
            "ACCTACGT": -1.2711110102570324,
            "ACCTACTT": -5.126784638191957,
            "ACCTAGAT": -1.873173413589757,
            "ACCTAGCT": -1.2711110102570324,
            "ACCTAGGT": 0.0,
            "ACCTAGTT": -3.8556736279349244,
            "ACCTATAT": -5.471375709239344,
            "ACCTATCT": -4.869313305906619,
            "ACCTATGT": -3.5982022956495867,
            "ACCTATTT": -7.453875923584511,
            "ACCTGAAT": -1.873173413589757,
            "ACCTGACT": -1.2711110102570324,
            "ACCTGAGT": 0.0,
            "ACCTGATT": -3.8556736279349244,
            "ACCTGCAT": -1.873173413589757,
            "ACCTGCCT": -1.2711110102570324,
            "ACCTGCGT": 0.0,
            "ACCTGCTT": -3.8556736279349244,
            "ACCTGGAT": -7.773173413589758,
            "ACCTGGCT": -7.171111010257032,
            "ACCTGGGT": -5.9,
            "ACCTGGTT": -9.755673627934925,
            "ACCTGTAT": -1.873173413589757,
            "ACCTGTCT": -1.2711110102570324,
            "ACCTGTGT": 0.0,
            "ACCTGTTT": -3.8556736279349244,
            "ACGATAAT": -6.145870437362898,
            "ACGATACT": -5.543808034030173,
            "ACGATAGT": -4.272697023773141,
            "ACGATATT": -8.128370651708066,
            "ACGATCAT": -1.873173413589757,
            "ACGATCCT": -1.2711110102570324,
            "ACGATCGT": 0.0,
            "ACGATCTT": -3.8556736279349244,
            "ACGATGAT": -4.768358436252433,
            "ACGATGCT": -4.166296032919709,
            "ACGATGGT": -2.8951850226626763,
            "ACGATGTT": -6.750858650597601,
            "ACGATTAT": -6.486125044640289,
            "ACGATTCT": -5.884062641307564,
            "ACGATTGT": -4.612951631050532,
            "ACGATTTT": -8.468625258985456,
            "ACGCGAAT": -6.833487092710255,
            "ACGCGACT": -6.23142468937753,
            "ACGCGAGT": -4.960313679120498,
            "ACGCGATT": -8.815987307055423,
            "ACGCGCAT": -1.873173413589757,
            "ACGCGCCT": -1.2711110102570324,
            "ACGCGCGT": 0.0,
            "ACGCGCTT": -3.8556736279349244,
            "ACGCGGAT": -6.553217375683033,
            "ACGCGGCT": -5.951154972350308,
            "ACGCGGGT": -4.680043962093276,
            "ACGCGGTT": -8.5357175900282,
            "ACGCGTAT": -6.529841914824669,
            "ACGCGTCT": -5.927779511491943,
            "ACGCGTGT": -4.656668501234911,
            "ACGCGTTT": -8.512342129169836,
            "ACGGCAAT": -5.621663982581478,
            "ACGGCACT": -5.019601579248754,
            "ACGGCAGT": -3.748490568991721,
            "ACGGCATT": -7.604164196926646,
            "ACGGCCAT": -1.873173413589757,
            "ACGGCCCT": -1.2711110102570324,
            "ACGGCCGT": 0.0,
            "ACGGCCTT": -3.8556736279349244,
            "ACGGCGAT": -3.4466747803351407,
            "ACGGCGCT": -2.844612377002416,
            "ACGGCGGT": -1.5735013667453837,
            "ACGGCGTT": -5.429174994680308,
            "ACGGCTAT": -8.938639270598488,
            "ACGGCTCT": -8.336576867265762,
            "ACGGCTGT": -7.06546585700873,
            "ACGGCTTT": -10.921139484943655,
            "ACGGTAAT": -1.873173413589757,
            "ACGGTACT": -1.2711110102570324,
            "ACGGTAGT": 0.0,
            "ACGGTATT": -3.8556736279349244,
            "ACGGTCAT": -5.573173413589757,
            "ACGGTCCT": -4.971111010257033,
            "ACGGTCGT": -3.7,
            "ACGGTCTT": -7.555673627934924,
            "ACGGTGAT": -1.873173413589757,
            "ACGGTGCT": -1.2711110102570324,
            "ACGGTGGT": 0.0,
            "ACGGTGTT": -3.8556736279349244,
            "ACGGTTAT": -3.873173413589757,
            "ACGGTTCT": -3.2711110102570324,
            "ACGGTTGT": -2.0,
            "ACGGTTTT": -5.855673627934925,
            "ACGTAAAT": -3.959112571573879,
            "ACGTAACT": -3.3570501682411544,
            "ACGTAAGT": -2.085939157984122,
            "ACGTAATT": -5.941612785919046,
            "ACGTACAT": -1.873173413589757,
            "ACGTACCT": -1.2711110102570324,
            "ACGTACGT": 0.0,
            "ACGTACTT": -3.8556736279349244,
            "ACGTAGAT": -8.254223617118628,
            "ACGTAGCT": -7.652161213785902,
            "ACGTAGGT": -6.38105020352887,
            "ACGTAGTT": -10.236723831463795,
            "ACGTATAT": -9.074884490924791,
            "ACGTATCT": -8.472822087592066,
            "ACGTATGT": -7.201711077335034,
            "ACGTATTT": -11.057384705269959,
            "ACGTGAAT": -1.873173413589757,
            "ACGTGACT": -1.2711110102570324,
            "ACGTGAGT": 0.0,
            "ACGTGATT": -3.8556736279349244,
            "ACGTGCAT": -6.3731734135897575,
            "ACGTGCCT": -5.771111010257032,
            "ACGTGCGT": -4.5,
            "ACGTGCTT": -8.355673627934925,
            "ACGTGGAT": -1.873173413589757,
            "ACGTGGCT": -1.2711110102570324,
            "ACGTGGGT": 0.0,
            "ACGTGGTT": -3.8556736279349244,
            "ACGTGTAT": -3.873173413589757,
            "ACGTGTCT": -3.2711110102570324,
            "ACGTGTGT": -2.0,
            "ACGTGTTT": -5.855673627934925,
            "ACTATAAT": -1.873173413589757,
            "ACTATACT": -1.2711110102570324,
            "ACTATAGT": 0.0,
            "ACTATATT": -3.8556736279349244,
            "ACTATCAT": -3.9879249699620454,
            "ACTATCCT": -3.3858625666293207,
            "ACTATCGT": -2.1147515563722883,
            "ACTATCTT": -5.970425184307213,
            "ACTATGAT": -3.9421658536277073,
            "ACTATGCT": -3.3401034502949827,
            "ACTATGGT": -2.0689924400379502,
            "ACTATGTT": -5.924666067972875,
            "ACTATTAT": -4.34354275902587,
            "ACTATTCT": -3.7414803556931453,
            "ACTATTGT": -2.470369345436113,
            "ACTATTTT": -6.326042973371037,
            "ACTCGAAT": -1.873173413589757,
            "ACTCGACT": -1.2711110102570324,
            "ACTCGAGT": 0.0,
            "ACTCGATT": -3.8556736279349244,
            "ACTCGCAT": -5.69747841937851,
            "ACTCGCCT": -5.095416016045785,
            "ACTCGCGT": -3.824305005788753,
            "ACTCGCTT": -7.679978633723677,
            "ACTCGGAT": -3.801140887289355,
            "ACTCGGCT": -3.1990784839566304,
            "ACTCGGGT": -1.927967473699598,
            "ACTCGGTT": -5.783641101634522,
            "ACTCGTAT": -5.8815882857392605,
            "ACTCGTCT": -5.279525882406535,
            "ACTCGTGT": -4.008414872149503,
            "ACTCGTTT": -7.864088500084428,
            "ACTGCAAT": -1.873173413589757,
            "ACTGCACT": -1.2711110102570324,
            "ACTGCAGT": 0.0,
            "ACTGCATT": -3.8556736279349244,
            "ACTGCCAT": -3.596091040790399,
            "ACTGCCCT": -2.9940286374576743,
            "ACTGCCGT": -1.722917627200642,
            "ACTGCCTT": -5.578591255135566,
            "ACTGCGAT": -6.895898602631233,
            "ACTGCGCT": -6.293836199298507,
            "ACTGCGGT": -5.022725189041475,
            "ACTGCGTT": -8.8783988169764,
            "ACTGCTAT": -5.479328382287945,
            "ACTGCTCT": -4.87726597895522,
            "ACTGCTGT": -3.606154968698188,
            "ACTGCTTT": -7.461828596633112,
            "ACTGTAAT": -4.173173413589757,
            "ACTGTACT": -3.5711110102570327,
            "ACTGTAGT": -2.3000000000000003,
            "ACTGTATT": -6.155673627934925,
            "ACTGTCAT": -1.873173413589757,
            "ACTGTCCT": -1.2711110102570324,
            "ACTGTCGT": 0.0,
            "ACTGTCTT": -3.8556736279349244,
            "ACTGTGAT": -3.873173413589757,
            "ACTGTGCT": -3.2711110102570324,
            "ACTGTGGT": -2.0,
            "ACTGTGTT": -5.855673627934925,
            "ACTGTTAT": -1.873173413589757,
            "ACTGTTCT": -1.2711110102570324,
            "ACTGTTGT": 0.0,
            "ACTGTTTT": -3.8556736279349244,
            "ACTTAAAT": -1.873173413589757,
            "ACTTAACT": -1.2711110102570324,
            "ACTTAAGT": 0.0,
            "ACTTAATT": -3.8556736279349244,
            "ACTTACAT": -5.7288470415246815,
            "ACTTACCT": -5.126784638191957,
            "ACTTACGT": -3.8556736279349244,
            "ACTTACTT": -7.711347255869849,
            "ACTTAGAT": -2.561140951656653,
            "ACTTAGCT": -1.9590785483239284,
            "ACTTAGGT": -0.6879675380668959,
            "ACTTAGTT": -4.54364116600182,
            "ACTTATAT": -6.617261037777382,
            "ACTTATCT": -6.015198634444657,
            "ACTTATGT": -4.744087624187625,
            "ACTTATTT": -8.59976125212255,
            "ACTTGAAT": -5.573173413589757,
            "ACTTGACT": -4.971111010257033,
            "ACTTGAGT": -3.7,
            "ACTTGATT": -7.555673627934924,
            "ACTTGCAT": -1.873173413589757,
            "ACTTGCCT": -1.2711110102570324,
            "ACTTGCGT": 0.0,
            "ACTTGCTT": -3.8556736279349244,
            "ACTTGGAT": -3.873173413589757,
            "ACTTGGCT": -3.2711110102570324,
            "ACTTGGGT": -2.0,
            "ACTTGGTT": -5.855673627934925,
            "ACTTGTAT": -1.873173413589757,
            "ACTTGTCT": -1.2711110102570324,
            "ACTTGTGT": 0.0,
            "ACTTGTTT": -3.8556736279349244,
            "AGAATAAT": -9.797878696227567,
            "AGAATACT": -1.80194375773443,
            "AGAATAGT": -8.1829939612633,
            "AGAATATT": -2.489911295801326,
            "AGAATCAT": -7.641975005905611,
            "AGAATCCT": 0.35395993258752734,
            "AGAATCGT": -6.027090270941343,
            "AGAATCTT": -0.3340076054793686,
            "AGAATGAT": -11.734420383109399,
            "AGAATGCT": -3.7384854446162605,
            "AGAATGGT": -10.119535648145131,
            "AGAATGTT": -4.4264529826831565,
            "AGAATTAT": -7.9959349384931375,
            "AGAATTCT": 0.0,
            "AGAATTGT": -6.38105020352887,
            "AGAATTTT": -0.6879675380668959,
            "AGACGAAT": -13.212395105090625,
            "AGACGACT": -5.2164601665974875,
            "AGACGAGT": -11.597510370126358,
            "AGACGATT": -5.904427704664384,
            "AGACGCAT": -5.422153743834725,
            "AGACGCCT": 2.573781194658413,
            "AGACGCGT": -3.8072690088704575,
            "AGACGCTT": 1.885813656591517,
            "AGACGGAT": -16.523305989305157,
            "AGACGGCT": -8.52737105081202,
            "AGACGGGT": -14.90842125434089,
            "AGACGGTT": -9.215338588878916,
            "AGACGTAT": -7.9959349384931375,
            "AGACGTCT": 0.0,
            "AGACGTGT": -6.38105020352887,
            "AGACGTTT": -0.6879675380668959,
            "AGAGCAAT": -9.129449426556324,
            "AGAGCACT": -1.1335144880631858,
            "AGAGCAGT": -7.5145646915920565,
            "AGAGCATT": -1.8214820261300817,
            "AGAGCCAT": -9.44309568901694,
            "AGAGCCCT": -1.4471607505238038,
            "AGAGCCGT": -7.828210954052674,
            "AGAGCCTT": -2.1351282885906997,
            "AGAGCGAT": -10.249766903251315,
            "AGAGCGCT": -2.253831964758177,
            "AGAGCGGT": -8.634882168287048,
            "AGAGCGTT": -2.9417995028250727,
            "AGAGCTAT": -7.9959349384931375,
            "AGAGCTCT": 0.0,
            "AGAGCTGT": -6.38105020352887,
            "AGAGCTTT": -0.6879675380668959,
            "AGAGTAAT": -7.9959349384931375,
            "AGAGTACT": 0.0,
            "AGAGTAGT": -6.38105020352887,
            "AGAGTATT": -0.6879675380668959,
            "AGAGTCAT": -7.9959349384931375,
            "AGAGTCCT": 0.0,
            "AGAGTCGT": -6.38105020352887,
            "AGAGTCTT": -0.6879675380668959,
            "AGAGTGAT": -7.9959349384931375,
            "AGAGTGCT": 0.0,
            "AGAGTGGT": -6.38105020352887,
            "AGAGTGTT": -0.6879675380668959,
            "AGAGTTAT": -10.895934938493138,
            "AGAGTTCT": -2.9,
            "AGAGTTGT": -9.28105020352887,
            "AGAGTTTT": -3.587967538066896,
            "AGATAAAT": -11.103982499882646,
            "AGATAACT": -3.1080475613895078,
            "AGATAAGT": -9.489097764918379,
            "AGATAATT": -3.7960150994564037,
            "AGATACAT": -9.869108352082895,
            "AGATACCT": -1.873173413589757,
            "AGATACGT": -8.254223617118628,
            "AGATACTT": -2.561140951656653,
            "AGATAGAT": -15.991869876986275,
            "AGATAGCT": -7.9959349384931375,
            "AGATAGGT": -14.376985142022008,
            "AGATAGTT": -8.683902476560034,
            "AGATATAT": -7.9959349384931375,
            "AGATATCT": 0.0,
            "AGATATGT": -6.38105020352887,
            "AGATATTT": -0.6879675380668959,
            "AGATGAAT": -7.9959349384931375,
            "AGATGACT": 0.0,
            "AGATGAGT": -6.38105020352887,
            "AGATGATT": -0.6879675380668959,
            "AGATGCAT": -7.9959349384931375,
            "AGATGCCT": 0.0,
            "AGATGCGT": -6.38105020352887,
            "AGATGCTT": -0.6879675380668959,
            "AGATGGAT": -7.9959349384931375,
            "AGATGGCT": 0.0,
            "AGATGGGT": -6.38105020352887,
            "AGATGGTT": -0.6879675380668959,
            "AGATGTAT": -11.495934938493138,
            "AGATGTCT": -3.5,
            "AGATGTGT": -9.88105020352887,
            "AGATGTTT": -4.187967538066896,
            "AGCATAAT": -8.958121254982723,
            "AGCATACT": -0.9621863164895852,
            "AGCATAGT": -7.343236520018456,
            "AGCATATT": -1.6501538545564811,
            "AGCATCAT": -7.562966472709412,
            "AGCATCCT": 0.4329684657837247,
            "AGCATCGT": -5.948081737745145,
            "AGCATCTT": -0.2549990722831712,
            "AGCATGAT": -7.9959349384931375,
            "AGCATGCT": 0.0,
            "AGCATGGT": -6.38105020352887,
            "AGCATGTT": -0.6879675380668959,
            "AGCATTAT": -9.899982945572212,
            "AGCATTCT": -1.9040480070790742,
            "AGCATTGT": -8.285098210607945,
            "AGCATTTT": -2.59201554514597,
            "AGCCGAAT": -4.885192974974657,
            "AGCCGACT": 3.1107419635184805,
            "AGCCGAGT": -3.2703082400103898,
            "AGCCGATT": 2.4227744254515846,
            "AGCCGCAT": -7.682544366487374,
            "AGCCGCCT": 0.31339057200576326,
            "AGCCGCGT": -6.067659631523107,
            "AGCCGCTT": -0.37457696606113267,
            "AGCCGGAT": -7.9959349384931375,
            "AGCCGGCT": 0.0,
            "AGCCGGGT": -6.38105020352887,
            "AGCCGGTT": -0.6879675380668959,
            "AGCCGTAT": -10.92776073939786,
            "AGCCGTCT": -2.9318258009047216,
            "AGCCGTGT": -9.312876004433592,
            "AGCCGTTT": -3.6197933389716175,
            "AGCGCAAT": -12.232607559639108,
            "AGCGCACT": -4.236672621145971,
            "AGCGCAGT": -10.617722824674841,
            "AGCGCATT": -4.924640159212867,
            "AGCGCCAT": -7.9899799365187345,
            "AGCGCCCT": 0.005955001974402574,
            "AGCGCCGT": -6.375095201554467,
            "AGCGCCTT": -0.6820125360924933,
            "AGCGCGAT": -7.9959349384931375,
            "AGCGCGCT": 0.0,
            "AGCGCGGT": -6.38105020352887,
            "AGCGCGTT": -0.6879675380668959,
            "AGCGCTAT": -10.576298746080948,
            "AGCGCTCT": -2.5803638075878097,
            "AGCGCTGT": -8.96141401111668,
            "AGCGCTTT": -3.2683313456547056,
            "AGCGTAAT": -7.9959349384931375,
            "AGCGTACT": 0.0,
            "AGCGTAGT": -6.38105020352887,
            "AGCGTATT": -0.6879675380668959,
            "AGCGTCAT": -7.9959349384931375,
            "AGCGTCCT": 0.0,
            "AGCGTCGT": -6.38105020352887,
            "AGCGTCTT": -0.6879675380668959,
            "AGCGTGAT": -10.895934938493138,
            "AGCGTGCT": -2.9,
            "AGCGTGGT": -9.28105020352887,
            "AGCGTGTT": -3.587967538066896,
            "AGCGTTAT": -7.9959349384931375,
            "AGCGTTCT": 0.0,
            "AGCGTTGT": -6.38105020352887,
            "AGCGTTTT": -0.6879675380668959,
            "AGCTAAAT": -9.818053353187075,
            "AGCTAACT": -1.822118414693937,
            "AGCTAAGT": -8.203168618222808,
            "AGCTAATT": -2.510085952760833,
            "AGCTACAT": -9.26704594875017,
            "AGCTACCT": -1.2711110102570324,
            "AGCTACGT": -7.652161213785902,
            "AGCTACTT": -1.9590785483239284,
            "AGCTAGAT": -7.9959349384931375,
            "AGCTAGCT": 0.0,
            "AGCTAGGT": -6.38105020352887,
            "AGCTAGTT": -0.6879675380668959,
            "AGCTATAT": -11.594137234142725,
            "AGCTATCT": -3.5982022956495867,
            "AGCTATGT": -9.979252499178457,
            "AGCTATTT": -4.286169833716483,
            "AGCTGAAT": -7.9959349384931375,
            "AGCTGACT": 0.0,
            "AGCTGAGT": -6.38105020352887,
            "AGCTGATT": -0.6879675380668959,
            "AGCTGCAT": -7.9959349384931375,
            "AGCTGCCT": 0.0,
            "AGCTGCGT": -6.38105020352887,
            "AGCTGCTT": -0.6879675380668959,
            "AGCTGGAT": -13.895934938493138,
            "AGCTGGCT": -5.9,
            "AGCTGGGT": -12.28105020352887,
            "AGCTGGTT": -6.587967538066897,
            "AGCTGTAT": -7.9959349384931375,
            "AGCTGTCT": 0.0,
            "AGCTGTGT": -6.38105020352887,
            "AGCTGTTT": -0.6879675380668959,
            "AGGATAAT": -12.268631962266278,
            "AGGATACT": -4.272697023773141,
            "AGGATAGT": -10.653747227302011,
            "AGGATATT": -4.960664561840037,
            "AGGATCAT": -7.9959349384931375,
            "AGGATCCT": 0.0,
            "AGGATCGT": -6.38105020352887,
            "AGGATCTT": -0.6879675380668959,
            "AGGATGAT": -10.891119961155814,
            "AGGATGCT": -2.8951850226626763,
            "AGGATGGT": -9.276235226191547,
            "AGGATGTT": -3.5831525607295722,
            "AGGATTAT": -12.60888656954367,
            "AGGATTCT": -4.612951631050532,
            "AGGATTGT": -10.994001834579402,
            "AGGATTTT": -5.300919169117428,
            "AGGCGAAT": -12.956248617613635,
            "AGGCGACT": -4.960313679120498,
            "AGGCGAGT": -11.341363882649368,
            "AGGCGATT": -5.648281217187394,
            "AGGCGCAT": -7.9959349384931375,
            "AGGCGCCT": 0.0,
            "AGGCGCGT": -6.38105020352887,
            "AGGCGCTT": -0.6879675380668959,
            "AGGCGGAT": -12.675978900586413,
            "AGGCGGCT": -4.680043962093276,
            "AGGCGGGT": -11.061094165622146,
            "AGGCGGTT": -5.368011500160172,
            "AGGCGTAT": -12.652603439728049,
            "AGGCGTCT": -4.656668501234911,
            "AGGCGTGT": -11.037718704763781,
            "AGGCGTTT": -5.3446360393018075,
            "AGGGCAAT": -11.74442550748486,
            "AGGGCACT": -3.748490568991721,
            "AGGGCAGT": -10.129540772520592,
            "AGGGCATT": -4.436458107058617,
            "AGGGCCAT": -7.9959349384931375,
            "AGGGCCCT": 0.0,
            "AGGGCCGT": -6.38105020352887,
            "AGGGCCTT": -0.6879675380668959,
            "AGGGCGAT": -9.569436305238522,
            "AGGGCGCT": -1.5735013667453837,
            "AGGGCGGT": -7.954551570274254,
            "AGGGCGTT": -2.2614689048122796,
            "AGGGCTAT": -15.061400795501868,
            "AGGGCTCT": -7.06546585700873,
            "AGGGCTGT": -13.4465160605376,
            "AGGGCTTT": -7.753433395075627,
            "AGGGTAAT": -7.9959349384931375,
            "AGGGTACT": 0.0,
            "AGGGTAGT": -6.38105020352887,
            "AGGGTATT": -0.6879675380668959,
            "AGGGTCAT": -11.695934938493139,
            "AGGGTCCT": -3.7,
            "AGGGTCGT": -10.081050203528871,
            "AGGGTCTT": -4.387967538066896,
            "AGGGTGAT": -7.9959349384931375,
            "AGGGTGCT": 0.0,
            "AGGGTGGT": -6.38105020352887,
            "AGGGTGTT": -0.6879675380668959,
            "AGGGTTAT": -9.995934938493138,
            "AGGGTTCT": -2.0,
            "AGGGTTGT": -8.38105020352887,
            "AGGGTTTT": -2.687967538066896,
            "AGGTAAAT": -10.081874096477259,
            "AGGTAACT": -2.085939157984122,
            "AGGTAAGT": -8.466989361512992,
            "AGGTAATT": -2.773906696051018,
            "AGGTACAT": -7.9959349384931375,
            "AGGTACCT": 0.0,
            "AGGTACGT": -6.38105020352887,
            "AGGTACTT": -0.6879675380668959,
            "AGGTAGAT": -14.376985142022008,
            "AGGTAGCT": -6.38105020352887,
            "AGGTAGGT": -12.76210040705774,
            "AGGTAGTT": -7.069017741595767,
            "AGGTATAT": -15.197646015828171,
            "AGGTATCT": -7.201711077335034,
            "AGGTATGT": -13.582761280863904,
            "AGGTATTT": -7.88967861540193,
            "AGGTGAAT": -7.9959349384931375,
            "AGGTGACT": 0.0,
            "AGGTGAGT": -6.38105020352887,
            "AGGTGATT": -0.6879675380668959,
            "AGGTGCAT": -12.495934938493138,
            "AGGTGCCT": -4.5,
            "AGGTGCGT": -10.88105020352887,
            "AGGTGCTT": -5.187967538066896,
            "AGGTGGAT": -7.9959349384931375,
            "AGGTGGCT": 0.0,
            "AGGTGGGT": -6.38105020352887,
            "AGGTGGTT": -0.6879675380668959,
            "AGGTGTAT": -9.995934938493138,
            "AGGTGTCT": -2.0,
            "AGGTGTGT": -8.38105020352887,
            "AGGTGTTT": -2.687967538066896,
            "AGTATAAT": -7.9959349384931375,
            "AGTATACT": 0.0,
            "AGTATAGT": -6.38105020352887,
            "AGTATATT": -0.6879675380668959,
            "AGTATCAT": -10.110686494865426,
            "AGTATCCT": -2.1147515563722883,
            "AGTATCGT": -8.495801759901159,
            "AGTATCTT": -2.802719094439184,
            "AGTATGAT": -10.064927378531088,
            "AGTATGCT": -2.0689924400379502,
            "AGTATGGT": -8.450042643566821,
            "AGTATGTT": -2.756959978104846,
            "AGTATTAT": -10.46630428392925,
            "AGTATTCT": -2.470369345436113,
            "AGTATTGT": -8.851419548964984,
            "AGTATTTT": -3.158336883503009,
            "AGTCGAAT": -7.9959349384931375,
            "AGTCGACT": 0.0,
            "AGTCGAGT": -6.38105020352887,
            "AGTCGATT": -0.6879675380668959,
            "AGTCGCAT": -11.82023994428189,
            "AGTCGCCT": -3.824305005788753,
            "AGTCGCGT": -10.205355209317624,
            "AGTCGCTT": -4.512272543855649,
            "AGTCGGAT": -9.923902412192735,
            "AGTCGGCT": -1.927967473699598,
            "AGTCGGGT": -8.309017677228468,
            "AGTCGGTT": -2.615935011766494,
            "AGTCGTAT": -12.00434981064264,
            "AGTCGTCT": -4.008414872149503,
            "AGTCGTGT": -10.389465075678373,
            "AGTCGTTT": -4.696382410216399,
            "AGTGCAAT": -7.9959349384931375,
            "AGTGCACT": 0.0,
            "AGTGCAGT": -6.38105020352887,
            "AGTGCATT": -0.6879675380668959,
            "AGTGCCAT": -9.71885256569378,
            "AGTGCCCT": -1.722917627200642,
            "AGTGCCGT": -8.103967830729513,
            "AGTGCCTT": -2.410885165267538,
            "AGTGCGAT": -13.018660127534613,
            "AGTGCGCT": -5.022725189041475,
            "AGTGCGGT": -11.403775392570346,
            "AGTGCGTT": -5.710692727108372,
            "AGTGCTAT": -11.602089907191326,
            "AGTGCTCT": -3.606154968698188,
            "AGTGCTGT": -9.987205172227059,
            "AGTGCTTT": -4.294122506765084,
            "AGTGTAAT": -10.295934938493138,
            "AGTGTACT": -2.3000000000000003,
            "AGTGTAGT": -8.681050203528871,
            "AGTGTATT": -2.987967538066896,
            "AGTGTCAT": -7.9959349384931375,
            "AGTGTCCT": 0.0,
            "AGTGTCGT": -6.38105020352887,
            "AGTGTCTT": -0.6879675380668959,
            "AGTGTGAT": -9.995934938493138,
            "AGTGTGCT": -2.0,
            "AGTGTGGT": -8.38105020352887,
            "AGTGTGTT": -2.687967538066896,
            "AGTGTTAT": -7.9959349384931375,
            "AGTGTTCT": 0.0,
            "AGTGTTGT": -6.38105020352887,
            "AGTGTTTT": -0.6879675380668959,
            "AGTTAAAT": -7.9959349384931375,
            "AGTTAACT": 0.0,
            "AGTTAAGT": -6.38105020352887,
            "AGTTAATT": -0.6879675380668959,
            "AGTTACAT": -11.851608566428062,
            "AGTTACCT": -3.8556736279349244,
            "AGTTACGT": -10.236723831463795,
            "AGTTACTT": -4.54364116600182,
            "AGTTAGAT": -8.683902476560034,
            "AGTTAGCT": -0.6879675380668959,
            "AGTTAGGT": -7.069017741595767,
            "AGTTAGTT": -1.3759350761337918,
            "AGTTATAT": -12.740022562680762,
            "AGTTATCT": -4.744087624187625,
            "AGTTATGT": -11.125137827716495,
            "AGTTATTT": -5.432055162254521,
            "AGTTGAAT": -11.695934938493139,
            "AGTTGACT": -3.7,
            "AGTTGAGT": -10.081050203528871,
            "AGTTGATT": -4.387967538066896,
            "AGTTGCAT": -7.9959349384931375,
            "AGTTGCCT": 0.0,
            "AGTTGCGT": -6.38105020352887,
            "AGTTGCTT": -0.6879675380668959,
            "AGTTGGAT": -9.995934938493138,
            "AGTTGGCT": -2.0,
            "AGTTGGGT": -8.38105020352887,
            "AGTTGGTT": -2.687967538066896,
            "AGTTGTAT": -7.9959349384931375,
            "AGTTGTCT": 0.0,
            "AGTTGTGT": -6.38105020352887,
            "AGTTGTTT": -0.6879675380668959,
            "ATAATAAT": -1.80194375773443,
            "ATAATACT": -5.400146053384017,
            "ATAATAGT": -9.003654835069463,
            "ATAATATT": -6.546031381922054,
            "ATAATCAT": 0.35395993258752734,
            "ATAATCCT": -3.2442423630620594,
            "ATAATCGT": -6.847751144747507,
            "ATAATCTT": -4.390127691600098,
            "ATAATGAT": -3.7384854446162605,
            "ATAATGCT": -7.336687740265847,
            "ATAATGGT": -10.940196521951295,
            "ATAATGTT": -8.482573068803886,
            "ATAATTAT": 0.0,
            "ATAATTCT": -3.5982022956495867,
            "ATAATTGT": -7.201711077335034,
            "ATAATTTT": -4.744087624187625,
            "ATACGAAT": -5.2164601665974875,
            "ATACGACT": -8.814662462247075,
            "ATACGAGT": -12.418171243932521,
            "ATACGATT": -9.960547790785112,
            "ATACGCAT": 2.573781194658413,
            "ATACGCCT": -1.024421100991174,
            "ATACGCGT": -4.6279298826766215,
            "ATACGCTT": -2.170306429529212,
            "ATACGGAT": -8.52737105081202,
            "ATACGGCT": -12.125573346461607,
            "ATACGGGT": -15.729082128147054,
            "ATACGGTT": -13.271458674999645,
            "ATACGTAT": 0.0,
            "ATACGTCT": -3.5982022956495867,
            "ATACGTGT": -7.201711077335034,
            "ATACGTTT": -4.744087624187625,
            "ATAGCAAT": -1.1335144880631858,
            "ATAGCACT": -4.7317167837127725,
            "ATAGCAGT": -8.33522556539822,
            "ATAGCATT": -5.877602112250811,
            "ATAGCCAT": -1.4471607505238038,
            "ATAGCCCT": -5.0453630461733905,
            "ATAGCCGT": -8.648871827858837,
            "ATAGCCTT": -6.191248374711428,
            "ATAGCGAT": -2.253831964758177,
            "ATAGCGCT": -5.8520342604077635,
            "ATAGCGGT": -9.455543042093211,
            "ATAGCGTT": -6.997919588945802,
            "ATAGCTAT": 0.0,
            "ATAGCTCT": -3.5982022956495867,
            "ATAGCTGT": -7.201711077335034,
            "ATAGCTTT": -4.744087624187625,
            "ATAGTAAT": 0.0,
            "ATAGTACT": -3.5982022956495867,
            "ATAGTAGT": -7.201711077335034,
            "ATAGTATT": -4.744087624187625,
            "ATAGTCAT": 0.0,
            "ATAGTCCT": -3.5982022956495867,
            "ATAGTCGT": -7.201711077335034,
            "ATAGTCTT": -4.744087624187625,
            "ATAGTGAT": 0.0,
            "ATAGTGCT": -3.5982022956495867,
            "ATAGTGGT": -7.201711077335034,
            "ATAGTGTT": -4.744087624187625,
            "ATAGTTAT": -2.9,
            "ATAGTTCT": -6.498202295649587,
            "ATAGTTGT": -10.101711077335034,
            "ATAGTTTT": -7.644087624187625,
            "ATATAAAT": -3.1080475613895078,
            "ATATAACT": -6.7062498570390945,
            "ATATAAGT": -10.309758638724542,
            "ATATAATT": -7.852135185577133,
            "ATATACAT": -1.873173413589757,
            "ATATACCT": -5.471375709239344,
            "ATATACGT": -9.074884490924791,
            "ATATACTT": -6.617261037777382,
            "ATATAGAT": -7.9959349384931375,
            "ATATAGCT": -11.594137234142725,
            "ATATAGGT": -15.197646015828171,
            "ATATAGTT": -12.740022562680762,
            "ATATATAT": 0.0,
            "ATATATCT": -3.5982022956495867,
            "ATATATGT": -7.201711077335034,
            "ATATATTT": -4.744087624187625,
            "ATATGAAT": 0.0,
            "ATATGACT": -3.5982022956495867,
            "ATATGAGT": -7.201711077335034,
            "ATATGATT": -4.744087624187625,
            "ATATGCAT": 0.0,
            "ATATGCCT": -3.5982022956495867,
            "ATATGCGT": -7.201711077335034,
            "ATATGCTT": -4.744087624187625,
            "ATATGGAT": 0.0,
            "ATATGGCT": -3.5982022956495867,
            "ATATGGGT": -7.201711077335034,
            "ATATGGTT": -4.744087624187625,
            "ATATGTAT": -3.5,
            "ATATGTCT": -7.098202295649587,
            "ATATGTGT": -10.701711077335034,
            "ATATGTTT": -8.244087624187625,
            "ATCATAAT": -0.9621863164895852,
            "ATCATACT": -4.560388612139172,
            "ATCATAGT": -8.16389739382462,
            "ATCATATT": -5.70627394067721,
            "ATCATCAT": 0.4329684657837247,
            "ATCATCCT": -3.165233829865862,
            "ATCATCGT": -6.768742611551309,
            "ATCATCTT": -4.3111191584038995,
            "ATCATGAT": 0.0,
            "ATCATGCT": -3.5982022956495867,
            "ATCATGGT": -7.201711077335034,
            "ATCATGTT": -4.744087624187625,
            "ATCATTAT": -1.9040480070790742,
            "ATCATTCT": -5.502250302728661,
            "ATCATTGT": -9.105759084414109,
            "ATCATTTT": -6.648135631266699,
            "ATCCGAAT": 3.1107419635184805,
            "ATCCGACT": -0.4874603321311062,
            "ATCCGAGT": -4.090969113816554,
            "ATCCGATT": -1.633345660669144,
            "ATCCGCAT": 0.31339057200576326,
            "ATCCGCCT": -3.2848117236438235,
            "ATCCGCGT": -6.88832050532927,
            "ATCCGCTT": -4.430697052181861,
            "ATCCGGAT": 0.0,
            "ATCCGGCT": -3.5982022956495867,
            "ATCCGGGT": -7.201711077335034,
            "ATCCGGTT": -4.744087624187625,
            "ATCCGTAT": -2.9318258009047216,
            "ATCCGTCT": -6.530028096554308,
            "ATCCGTGT": -10.133536878239756,
            "ATCCGTTT": -7.675913425092347,
            "ATCGCAAT": -4.236672621145971,
            "ATCGCACT": -7.834874916795558,
            "ATCGCAGT": -11.438383698481005,
            "ATCGCATT": -8.980760245333595,
            "ATCGCCAT": 0.005955001974402574,
            "ATCGCCCT": -3.592247293675184,
            "ATCGCCGT": -7.195756075360631,
            "ATCGCCTT": -4.738132622213222,
            "ATCGCGAT": 0.0,
            "ATCGCGCT": -3.5982022956495867,
            "ATCGCGGT": -7.201711077335034,
            "ATCGCGTT": -4.744087624187625,
            "ATCGCTAT": -2.5803638075878097,
            "ATCGCTCT": -6.178566103237396,
            "ATCGCTGT": -9.782074884922844,
            "ATCGCTTT": -7.324451431775435,
            "ATCGTAAT": 0.0,
            "ATCGTACT": -3.5982022956495867,
            "ATCGTAGT": -7.201711077335034,
            "ATCGTATT": -4.744087624187625,
            "ATCGTCAT": 0.0,
            "ATCGTCCT": -3.5982022956495867,
            "ATCGTCGT": -7.201711077335034,
            "ATCGTCTT": -4.744087624187625,
            "ATCGTGAT": -2.9,
            "ATCGTGCT": -6.498202295649587,
            "ATCGTGGT": -10.101711077335034,
            "ATCGTGTT": -7.644087624187625,
            "ATCGTTAT": 0.0,
            "ATCGTTCT": -3.5982022956495867,
            "ATCGTTGT": -7.201711077335034,
            "ATCGTTTT": -4.744087624187625,
            "ATCTAAAT": -1.822118414693937,
            "ATCTAACT": -5.420320710343524,
            "ATCTAAGT": -9.023829492028971,
            "ATCTAATT": -6.566206038881562,
            "ATCTACAT": -1.2711110102570324,
            "ATCTACCT": -4.869313305906619,
            "ATCTACGT": -8.472822087592066,
            "ATCTACTT": -6.015198634444657,
            "ATCTAGAT": 0.0,
            "ATCTAGCT": -3.5982022956495867,
            "ATCTAGGT": -7.201711077335034,
            "ATCTAGTT": -4.744087624187625,
            "ATCTATAT": -3.5982022956495867,
            "ATCTATCT": -7.196404591299173,
            "ATCTATGT": -10.799913372984621,
            "ATCTATTT": -8.342289919837212,
            "ATCTGAAT": 0.0,
            "ATCTGACT": -3.5982022956495867,
            "ATCTGAGT": -7.201711077335034,
            "ATCTGATT": -4.744087624187625,
            "ATCTGCAT": 0.0,
            "ATCTGCCT": -3.5982022956495867,
            "ATCTGCGT": -7.201711077335034,
            "ATCTGCTT": -4.744087624187625,
            "ATCTGGAT": -5.9,
            "ATCTGGCT": -9.498202295649588,
            "ATCTGGGT": -13.101711077335034,
            "ATCTGGTT": -10.644087624187625,
            "ATCTGTAT": 0.0,
            "ATCTGTCT": -3.5982022956495867,
            "ATCTGTGT": -7.201711077335034,
            "ATCTGTTT": -4.744087624187625,
            "ATGATAAT": -4.272697023773141,
            "ATGATACT": -7.870899319422728,
            "ATGATAGT": -11.474408101108175,
            "ATGATATT": -9.016784647960765,
            "ATGATCAT": 0.0,
            "ATGATCCT": -3.5982022956495867,
            "ATGATCGT": -7.201711077335034,
            "ATGATCTT": -4.744087624187625,
            "ATGATGAT": -2.8951850226626763,
            "ATGATGCT": -6.493387318312263,
            "ATGATGGT": -10.09689609999771,
            "ATGATGTT": -7.639272646850301,
            "ATGATTAT": -4.612951631050532,
            "ATGATTCT": -8.211153926700119,
            "ATGATTGT": -11.814662708385566,
            "ATGATTTT": -9.357039255238156,
            "ATGCGAAT": -4.960313679120498,
            "ATGCGACT": -8.558515974770085,
            "ATGCGAGT": -12.162024756455532,
            "ATGCGATT": -9.704401303308122,
            "ATGCGCAT": 0.0,
            "ATGCGCCT": -3.5982022956495867,
            "ATGCGCGT": -7.201711077335034,
            "ATGCGCTT": -4.744087624187625,
            "ATGCGGAT": -4.680043962093276,
            "ATGCGGCT": -8.278246257742863,
            "ATGCGGGT": -11.88175503942831,
            "ATGCGGTT": -9.4241315862809,
            "ATGCGTAT": -4.656668501234911,
            "ATGCGTCT": -8.254870796884498,
            "ATGCGTGT": -11.858379578569945,
            "ATGCGTTT": -9.400756125422536,
            "ATGGCAAT": -3.748490568991721,
            "ATGGCACT": -7.346692864641308,
            "ATGGCAGT": -10.950201646326756,
            "ATGGCATT": -8.492578193179346,
            "ATGGCCAT": 0.0,
            "ATGGCCCT": -3.5982022956495867,
            "ATGGCCGT": -7.201711077335034,
            "ATGGCCTT": -4.744087624187625,
            "ATGGCGAT": -1.5735013667453837,
            "ATGGCGCT": -5.17170366239497,
            "ATGGCGGT": -8.775212444080417,
            "ATGGCGTT": -6.317588990933008,
            "ATGGCTAT": -7.06546585700873,
            "ATGGCTCT": -10.663668152658317,
            "ATGGCTGT": -14.267176934343764,
            "ATGGCTTT": -11.809553481196355,
            "ATGGTAAT": 0.0,
            "ATGGTACT": -3.5982022956495867,
            "ATGGTAGT": -7.201711077335034,
            "ATGGTATT": -4.744087624187625,
            "ATGGTCAT": -3.7,
            "ATGGTCCT": -7.2982022956495864,
            "ATGGTCGT": -10.901711077335033,
            "ATGGTCTT": -8.444087624187624,
            "ATGGTGAT": 0.0,
            "ATGGTGCT": -3.5982022956495867,
            "ATGGTGGT": -7.201711077335034,
            "ATGGTGTT": -4.744087624187625,
            "ATGGTTAT": -2.0,
            "ATGGTTCT": -5.598202295649587,
            "ATGGTTGT": -9.201711077335034,
            "ATGGTTTT": -6.744087624187625,
            "ATGTAAAT": -2.085939157984122,
            "ATGTAACT": -5.684141453633709,
            "ATGTAAGT": -9.287650235319155,
            "ATGTAATT": -6.830026782171746,
            "ATGTACAT": 0.0,
            "ATGTACCT": -3.5982022956495867,
            "ATGTACGT": -7.201711077335034,
            "ATGTACTT": -4.744087624187625,
            "ATGTAGAT": -6.38105020352887,
            "ATGTAGCT": -9.979252499178457,
            "ATGTAGGT": -13.582761280863904,
            "ATGTAGTT": -11.125137827716495,
            "ATGTATAT": -7.201711077335034,
            "ATGTATCT": -10.799913372984621,
            "ATGTATGT": -14.403422154670068,
            "ATGTATTT": -11.945798701522659,
            "ATGTGAAT": 0.0,
            "ATGTGACT": -3.5982022956495867,
            "ATGTGAGT": -7.201711077335034,
            "ATGTGATT": -4.744087624187625,
            "ATGTGCAT": -4.5,
            "ATGTGCCT": -8.098202295649587,
            "ATGTGCGT": -11.701711077335034,
            "ATGTGCTT": -9.244087624187625,
            "ATGTGGAT": 0.0,
            "ATGTGGCT": -3.5982022956495867,
            "ATGTGGGT": -7.201711077335034,
            "ATGTGGTT": -4.744087624187625,
            "ATGTGTAT": -2.0,
            "ATGTGTCT": -5.598202295649587,
            "ATGTGTGT": -9.201711077335034,
            "ATGTGTTT": -6.744087624187625,
            "ATTATAAT": 0.0,
            "ATTATACT": -3.5982022956495867,
            "ATTATAGT": -7.201711077335034,
            "ATTATATT": -4.744087624187625,
            "ATTATCAT": -2.1147515563722883,
            "ATTATCCT": -5.712953852021875,
            "ATTATCGT": -9.316462633707323,
            "ATTATCTT": -6.858839180559913,
            "ATTATGAT": -2.0689924400379502,
            "ATTATGCT": -5.667194735687537,
            "ATTATGGT": -9.270703517372985,
            "ATTATGTT": -6.813080064225575,
            "ATTATTAT": -2.470369345436113,
            "ATTATTCT": -6.0685716410857,
            "ATTATTGT": -9.672080422771147,
            "ATTATTTT": -7.214456969623738,
            "ATTCGAAT": 0.0,
            "ATTCGACT": -3.5982022956495867,
            "ATTCGAGT": -7.201711077335034,
            "ATTCGATT": -4.744087624187625,
            "ATTCGCAT": -3.824305005788753,
            "ATTCGCCT": -7.42250730143834,
            "ATTCGCGT": -11.026016083123787,
            "ATTCGCTT": -8.568392629976378,
            "ATTCGGAT": -1.927967473699598,
            "ATTCGGCT": -5.526169769349185,
            "ATTCGGGT": -9.129678551034631,
            "ATTCGGTT": -6.672055097887222,
            "ATTCGTAT": -4.008414872149503,
            "ATTCGTCT": -7.60661716779909,
            "ATTCGTGT": -11.210125949484537,
            "ATTCGTTT": -8.752502496337128,
            "ATTGCAAT": 0.0,
            "ATTGCACT": -3.5982022956495867,
            "ATTGCAGT": -7.201711077335034,
            "ATTGCATT": -4.744087624187625,
            "ATTGCCAT": -1.722917627200642,
            "ATTGCCCT": -5.321119922850229,
            "ATTGCCGT": -8.924628704535676,
            "ATTGCCTT": -6.467005251388267,
            "ATTGCGAT": -5.022725189041475,
            "ATTGCGCT": -8.620927484691062,
            "ATTGCGGT": -12.22443626637651,
            "ATTGCGTT": -9.7668128132291,
            "ATTGCTAT": -3.606154968698188,
            "ATTGCTCT": -7.204357264347775,
            "ATTGCTGT": -10.807866046033222,
            "ATTGCTTT": -8.350242592885813,
            "ATTGTAAT": -2.3000000000000003,
            "ATTGTACT": -5.898202295649587,
            "ATTGTAGT": -9.501711077335035,
            "ATTGTATT": -7.044087624187625,
            "ATTGTCAT": 0.0,
            "ATTGTCCT": -3.5982022956495867,
            "ATTGTCGT": -7.201711077335034,
            "ATTGTCTT": -4.744087624187625,
            "ATTGTGAT": -2.0,
            "ATTGTGCT": -5.598202295649587,
            "ATTGTGGT": -9.201711077335034,
            "ATTGTGTT": -6.744087624187625,
            "ATTGTTAT": 0.0,
            "ATTGTTCT": -3.5982022956495867,
            "ATTGTTGT": -7.201711077335034,
            "ATTGTTTT": -4.744087624187625,
            "ATTTAAAT": 0.0,
            "ATTTAACT": -3.5982022956495867,
            "ATTTAAGT": -7.201711077335034,
            "ATTTAATT": -4.744087624187625,
            "ATTTACAT": -3.8556736279349244,
            "ATTTACCT": -7.453875923584511,
            "ATTTACGT": -11.057384705269959,
            "ATTTACTT": -8.59976125212255,
            "ATTTAGAT": -0.6879675380668959,
            "ATTTAGCT": -4.286169833716483,
            "ATTTAGGT": -7.88967861540193,
            "ATTTAGTT": -5.432055162254521,
            "ATTTATAT": -4.744087624187625,
            "ATTTATCT": -8.342289919837212,
            "ATTTATGT": -11.945798701522659,
            "ATTTATTT": -9.48817524837525,
            "ATTTGAAT": -3.7,
            "ATTTGACT": -7.2982022956495864,
            "ATTTGAGT": -10.901711077335033,
            "ATTTGATT": -8.444087624187624,
            "ATTTGCAT": 0.0,
            "ATTTGCCT": -3.5982022956495867,
            "ATTTGCGT": -7.201711077335034,
            "ATTTGCTT": -4.744087624187625,
            "ATTTGGAT": -2.0,
            "ATTTGGCT": -5.598202295649587,
            "ATTTGGGT": -9.201711077335034,
            "ATTTGGTT": -6.744087624187625,
            "ATTTGTAT": 0.0,
            "ATTTGTCT": -3.5982022956495867,
            "ATTTGTGT": -7.201711077335034,
            "ATTTGTTT": -4.744087624187625,
            "CAAATAAG": -2.9354582457976157,
            "CAAATACG": -6.0386163788804,
            "CAAATAGG": -5.550434326726151,
            "CAAATATG": -1.80194375773443,
            "CAAATCAG": -0.7795545554756584,
            "CAAATCCG": -3.8827126885584433,
            "CAAATCGG": -3.394530636404194,
            "CAAATCTG": 0.35395993258752734,
            "CAAATGAG": -4.871999932679446,
            "CAAATGCG": -7.975158065762232,
            "CAAATGGG": -7.486976013607982,
            "CAAATGTG": -3.7384854446162605,
            "CAAATTAG": -1.1335144880631858,
            "CAAATTCG": -4.236672621145971,
            "CAAATTGG": -3.748490568991721,
            "CAAATTTG": 0.0,
            "CAACGAAG": -6.349974654660674,
            "CAACGACG": -9.453132787743458,
            "CAACGAGG": -8.964950735589209,
            "CAACGATG": -5.2164601665974875,
            "CAACGCAG": 1.440266706595227,
            "CAACGCCG": -1.6628914264875578,
            "CAACGCGG": -1.1747093743333084,
            "CAACGCTG": 2.573781194658413,
            "CAACGGAG": -9.660885538875206,
            "CAACGGCG": -12.76404367195799,
            "CAACGGGG": -12.275861619803742,
            "CAACGGTG": -8.52737105081202,
            "CAACGTAG": -1.1335144880631858,
            "CAACGTCG": -4.236672621145971,
            "CAACGTGG": -3.748490568991721,
            "CAACGTTG": 0.0,
            "CAAGCAAG": -2.2670289761263716,
            "CAAGCACG": -5.370187109209157,
            "CAAGCAGG": -4.882005057054907,
            "CAAGCATG": -1.1335144880631858,
            "CAAGCCAG": -2.5806752385869896,
            "CAAGCCCG": -5.683833371669774,
            "CAAGCCGG": -5.195651319515525,
            "CAAGCCTG": -1.4471607505238038,
            "CAAGCGAG": -3.3873464528213626,
            "CAAGCGCG": -6.490504585904148,
            "CAAGCGGG": -6.002322533749898,
            "CAAGCGTG": -2.253831964758177,
            "CAAGCTAG": -1.1335144880631858,
            "CAAGCTCG": -4.236672621145971,
            "CAAGCTGG": -3.748490568991721,
            "CAAGCTTG": 0.0,
            "CAAGTAAG": -1.1335144880631858,
            "CAAGTACG": -4.236672621145971,
            "CAAGTAGG": -3.748490568991721,
            "CAAGTATG": 0.0,
            "CAAGTCAG": -1.1335144880631858,
            "CAAGTCCG": -4.236672621145971,
            "CAAGTCGG": -3.748490568991721,
            "CAAGTCTG": 0.0,
            "CAAGTGAG": -1.1335144880631858,
            "CAAGTGCG": -4.236672621145971,
            "CAAGTGGG": -3.748490568991721,
            "CAAGTGTG": 0.0,
            "CAAGTTAG": -4.033514488063186,
            "CAAGTTCG": -7.136672621145971,
            "CAAGTTGG": -6.648490568991721,
            "CAAGTTTG": -2.9,
            "CAATAAAG": -4.2415620494526936,
            "CAATAACG": -7.344720182535479,
            "CAATAAGG": -6.856538130381229,
            "CAATAATG": -3.1080475613895078,
            "CAATACAG": -3.006687901652943,
            "CAATACCG": -6.109846034735728,
            "CAATACGG": -5.621663982581478,
            "CAATACTG": -1.873173413589757,
            "CAATAGAG": -9.129449426556324,
            "CAATAGCG": -12.232607559639108,
            "CAATAGGG": -11.74442550748486,
            "CAATAGTG": -7.9959349384931375,
            "CAATATAG": -1.1335144880631858,
            "CAATATCG": -4.236672621145971,
            "CAATATGG": -3.748490568991721,
            "CAATATTG": 0.0,
            "CAATGAAG": -1.1335144880631858,
            "CAATGACG": -4.236672621145971,
            "CAATGAGG": -3.748490568991721,
            "CAATGATG": 0.0,
            "CAATGCAG": -1.1335144880631858,
            "CAATGCCG": -4.236672621145971,
            "CAATGCGG": -3.748490568991721,
            "CAATGCTG": 0.0,
            "CAATGGAG": -1.1335144880631858,
            "CAATGGCG": -4.236672621145971,
            "CAATGGGG": -3.748490568991721,
            "CAATGGTG": 0.0,
            "CAATGTAG": -4.633514488063186,
            "CAATGTCG": -7.736672621145971,
            "CAATGTGG": -7.248490568991722,
            "CAATGTTG": -3.5,
            "CACATAAG": -2.095700804552771,
            "CACATACG": -5.198858937635556,
            "CACATAGG": -4.710676885481306,
            "CACATATG": -0.9621863164895852,
            "CACATCAG": -0.7005460222794611,
            "CACATCCG": -3.803704155362246,
            "CACATCGG": -3.3155221032079965,
            "CACATCTG": 0.4329684657837247,
            "CACATGAG": -1.1335144880631858,
            "CACATGCG": -4.236672621145971,
            "CACATGGG": -3.748490568991721,
            "CACATGTG": 0.0,
            "CACATTAG": -3.03756249514226,
            "CACATTCG": -6.140720628225045,
            "CACATTGG": -5.652538576070795,
            "CACATTTG": -1.9040480070790742,
            "CACCGAAG": 1.9772274754552948,
            "CACCGACG": -1.1259306576274901,
            "CACCGAGG": -0.6377486054732406,
            "CACCGATG": 3.1107419635184805,
            "CACCGCAG": -0.8201239160574225,
            "CACCGCCG": -3.9232820491402074,
            "CACCGCGG": -3.435099996985958,
            "CACCGCTG": 0.31339057200576326,
            "CACCGGAG": -1.1335144880631858,
            "CACCGGCG": -4.236672621145971,
            "CACCGGGG": -3.748490568991721,
            "CACCGGTG": 0.0,
            "CACCGTAG": -4.065340288967907,
            "CACCGTCG": -7.168498422050693,
            "CACCGTGG": -6.680316369896443,
            "CACCGTTG": -2.9318258009047216,
            "CACGCAAG": -5.370187109209157,
            "CACGCACG": -8.473345242291941,
            "CACGCAGG": -7.985163190137692,
            "CACGCATG": -4.236672621145971,
            "CACGCCAG": -1.1275594860887832,
            "CACGCCCG": -4.230717619171568,
            "CACGCCGG": -3.7425355670173186,
            "CACGCCTG": 0.005955001974402574,
            "CACGCGAG": -1.1335144880631858,
            "CACGCGCG": -4.236672621145971,
            "CACGCGGG": -3.748490568991721,
            "CACGCGTG": 0.0,
            "CACGCTAG": -3.7138782956509955,
            "CACGCTCG": -6.817036428733781,
            "CACGCTGG": -6.328854376579531,
            "CACGCTTG": -2.5803638075878097,
            "CACGTAAG": -1.1335144880631858,
            "CACGTACG": -4.236672621145971,
            "CACGTAGG": -3.748490568991721,
            "CACGTATG": 0.0,
            "CACGTCAG": -1.1335144880631858,
            "CACGTCCG": -4.236672621145971,
            "CACGTCGG": -3.748490568991721,
            "CACGTCTG": 0.0,
            "CACGTGAG": -4.033514488063186,
            "CACGTGCG": -7.136672621145971,
            "CACGTGGG": -6.648490568991721,
            "CACGTGTG": -2.9,
            "CACGTTAG": -1.1335144880631858,
            "CACGTTCG": -4.236672621145971,
            "CACGTTGG": -3.748490568991721,
            "CACGTTTG": 0.0,
            "CACTAAAG": -2.955632902757123,
            "CACTAACG": -6.058791035839908,
            "CACTAAGG": -5.570608983685658,
            "CACTAATG": -1.822118414693937,
            "CACTACAG": -2.404625498320218,
            "CACTACCG": -5.507783631403003,
            "CACTACGG": -5.019601579248754,
            "CACTACTG": -1.2711110102570324,
            "CACTAGAG": -1.1335144880631858,
            "CACTAGCG": -4.236672621145971,
            "CACTAGGG": -3.748490568991721,
            "CACTAGTG": 0.0,
            "CACTATAG": -4.7317167837127725,
            "CACTATCG": -7.834874916795558,
            "CACTATGG": -7.346692864641308,
            "CACTATTG": -3.5982022956495867,
            "CACTGAAG": -1.1335144880631858,
            "CACTGACG": -4.236672621145971,
            "CACTGAGG": -3.748490568991721,
            "CACTGATG": 0.0,
            "CACTGCAG": -1.1335144880631858,
            "CACTGCCG": -4.236672621145971,
            "CACTGCGG": -3.748490568991721,
            "CACTGCTG": 0.0,
            "CACTGGAG": -7.033514488063187,
            "CACTGGCG": -10.136672621145971,
            "CACTGGGG": -9.648490568991722,
            "CACTGGTG": -5.9,
            "CACTGTAG": -1.1335144880631858,
            "CACTGTCG": -4.236672621145971,
            "CACTGTGG": -3.748490568991721,
            "CACTGTTG": 0.0,
            "CAGATAAG": -5.406211511836327,
            "CAGATACG": -8.509369644919111,
            "CAGATAGG": -8.021187592764862,
            "CAGATATG": -4.272697023773141,
            "CAGATCAG": -1.1335144880631858,
            "CAGATCCG": -4.236672621145971,
            "CAGATCGG": -3.748490568991721,
            "CAGATCTG": 0.0,
            "CAGATGAG": -4.028699510725862,
            "CAGATGCG": -7.131857643808647,
            "CAGATGGG": -6.6436755916543975,
            "CAGATGTG": -2.8951850226626763,
            "CAGATTAG": -5.746466119113718,
            "CAGATTCG": -8.849624252196502,
            "CAGATTGG": -8.361442200042253,
            "CAGATTTG": -4.612951631050532,
            "CAGCGAAG": -6.093828167183684,
            "CAGCGACG": -9.196986300266468,
            "CAGCGAGG": -8.70880424811222,
            "CAGCGATG": -4.960313679120498,
            "CAGCGCAG": -1.1335144880631858,
            "CAGCGCCG": -4.236672621145971,
            "CAGCGCGG": -3.748490568991721,
            "CAGCGCTG": 0.0,
            "CAGCGGAG": -5.813558450156462,
            "CAGCGGCG": -8.916716583239246,
            "CAGCGGGG": -8.428534531084997,
            "CAGCGGTG": -4.680043962093276,
            "CAGCGTAG": -5.790182989298097,
            "CAGCGTCG": -8.893341122380882,
            "CAGCGTGG": -8.405159070226633,
            "CAGCGTTG": -4.656668501234911,
            "CAGGCAAG": -4.882005057054907,
            "CAGGCACG": -7.985163190137692,
            "CAGGCAGG": -7.496981137983442,
            "CAGGCATG": -3.748490568991721,
            "CAGGCCAG": -1.1335144880631858,
            "CAGGCCCG": -4.236672621145971,
            "CAGGCCGG": -3.748490568991721,
            "CAGGCCTG": 0.0,
            "CAGGCGAG": -2.7070158548085694,
            "CAGGCGCG": -5.810173987891354,
            "CAGGCGGG": -5.321991935737104,
            "CAGGCGTG": -1.5735013667453837,
            "CAGGCTAG": -8.198980345071917,
            "CAGGCTCG": -11.302138478154701,
            "CAGGCTGG": -10.813956426000452,
            "CAGGCTTG": -7.06546585700873,
            "CAGGTAAG": -1.1335144880631858,
            "CAGGTACG": -4.236672621145971,
            "CAGGTAGG": -3.748490568991721,
            "CAGGTATG": 0.0,
            "CAGGTCAG": -4.8335144880631855,
            "CAGGTCCG": -7.936672621145971,
            "CAGGTCGG": -7.448490568991721,
            "CAGGTCTG": -3.7,
            "CAGGTGAG": -1.1335144880631858,
            "CAGGTGCG": -4.236672621145971,
            "CAGGTGGG": -3.748490568991721,
            "CAGGTGTG": 0.0,
            "CAGGTTAG": -3.1335144880631858,
            "CAGGTTCG": -6.236672621145971,
            "CAGGTTGG": -5.748490568991722,
            "CAGGTTTG": -2.0,
            "CAGTAAAG": -3.2194536460473078,
            "CAGTAACG": -6.322611779130092,
            "CAGTAAGG": -5.834429726975843,
            "CAGTAATG": -2.085939157984122,
            "CAGTACAG": -1.1335144880631858,
            "CAGTACCG": -4.236672621145971,
            "CAGTACGG": -3.748490568991721,
            "CAGTACTG": 0.0,
            "CAGTAGAG": -7.5145646915920565,
            "CAGTAGCG": -10.617722824674841,
            "CAGTAGGG": -10.129540772520592,
            "CAGTAGTG": -6.38105020352887,
            "CAGTATAG": -8.33522556539822,
            "CAGTATCG": -11.438383698481005,
            "CAGTATGG": -10.950201646326756,
            "CAGTATTG": -7.201711077335034,
            "CAGTGAAG": -1.1335144880631858,
            "CAGTGACG": -4.236672621145971,
            "CAGTGAGG": -3.748490568991721,
            "CAGTGATG": 0.0,
            "CAGTGCAG": -5.633514488063186,
            "CAGTGCCG": -8.73667262114597,
            "CAGTGCGG": -8.248490568991722,
            "CAGTGCTG": -4.5,
            "CAGTGGAG": -1.1335144880631858,
            "CAGTGGCG": -4.236672621145971,
            "CAGTGGGG": -3.748490568991721,
            "CAGTGGTG": 0.0,
            "CAGTGTAG": -3.1335144880631858,
            "CAGTGTCG": -6.236672621145971,
            "CAGTGTGG": -5.748490568991722,
            "CAGTGTTG": -2.0,
            "CATATAAG": -1.1335144880631858,
            "CATATACG": -4.236672621145971,
            "CATATAGG": -3.748490568991721,
            "CATATATG": 0.0,
            "CATATCAG": -3.248266044435474,
            "CATATCCG": -6.351424177518259,
            "CATATCGG": -5.8632421253640095,
            "CATATCTG": -2.1147515563722883,
            "CATATGAG": -3.202506928101136,
            "CATATGCG": -6.305665061183921,
            "CATATGGG": -5.817483009029671,
            "CATATGTG": -2.0689924400379502,
            "CATATTAG": -3.6038838334992986,
            "CATATTCG": -6.707041966582084,
            "CATATTGG": -6.218859914427834,
            "CATATTTG": -2.470369345436113,
            "CATCGAAG": -1.1335144880631858,
            "CATCGACG": -4.236672621145971,
            "CATCGAGG": -3.748490568991721,
            "CATCGATG": 0.0,
            "CATCGCAG": -4.957819493851939,
            "CATCGCCG": -8.060977626934724,
            "CATCGCGG": -7.572795574780474,
            "CATCGCTG": -3.824305005788753,
            "CATCGGAG": -3.0614819617627838,
            "CATCGGCG": -6.164640094845568,
            "CATCGGGG": -5.676458042691319,
            "CATCGGTG": -1.927967473699598,
            "CATCGTAG": -5.141929360212689,
            "CATCGTCG": -8.245087493295474,
            "CATCGTGG": -7.756905441141225,
            "CATCGTTG": -4.008414872149503,
            "CATGCAAG": -1.1335144880631858,
            "CATGCACG": -4.236672621145971,
            "CATGCAGG": -3.748490568991721,
            "CATGCATG": 0.0,
            "CATGCCAG": -2.8564321152638277,
            "CATGCCCG": -5.959590248346613,
            "CATGCCGG": -5.471408196192363,
            "CATGCCTG": -1.722917627200642,
            "CATGCGAG": -6.1562396771046615,
            "CATGCGCG": -9.259397810187446,
            "CATGCGGG": -8.771215758033197,
            "CATGCGTG": -5.022725189041475,
            "CATGCTAG": -4.739669456761374,
            "CATGCTCG": -7.842827589844159,
            "CATGCTGG": -7.354645537689909,
            "CATGCTTG": -3.606154968698188,
            "CATGTAAG": -3.433514488063186,
            "CATGTACG": -6.536672621145971,
            "CATGTAGG": -6.048490568991721,
            "CATGTATG": -2.3000000000000003,
            "CATGTCAG": -1.1335144880631858,
            "CATGTCCG": -4.236672621145971,
            "CATGTCGG": -3.748490568991721,
            "CATGTCTG": 0.0,
            "CATGTGAG": -3.1335144880631858,
            "CATGTGCG": -6.236672621145971,
            "CATGTGGG": -5.748490568991722,
            "CATGTGTG": -2.0,
            "CATGTTAG": -1.1335144880631858,
            "CATGTTCG": -4.236672621145971,
            "CATGTTGG": -3.748490568991721,
            "CATGTTTG": 0.0,
            "CATTAAAG": -1.1335144880631858,
            "CATTAACG": -4.236672621145971,
            "CATTAAGG": -3.748490568991721,
            "CATTAATG": 0.0,
            "CATTACAG": -4.98918811599811,
            "CATTACCG": -8.092346249080896,
            "CATTACGG": -7.604164196926646,
            "CATTACTG": -3.8556736279349244,
            "CATTAGAG": -1.8214820261300817,
            "CATTAGCG": -4.924640159212867,
            "CATTAGGG": -4.436458107058617,
            "CATTAGTG": -0.6879675380668959,
            "CATTATAG": -5.877602112250811,
            "CATTATCG": -8.980760245333595,
            "CATTATGG": -8.492578193179346,
            "CATTATTG": -4.744087624187625,
            "CATTGAAG": -4.8335144880631855,
            "CATTGACG": -7.936672621145971,
            "CATTGAGG": -7.448490568991721,
            "CATTGATG": -3.7,
            "CATTGCAG": -1.1335144880631858,
            "CATTGCCG": -4.236672621145971,
            "CATTGCGG": -3.748490568991721,
            "CATTGCTG": 0.0,
            "CATTGGAG": -3.1335144880631858,
            "CATTGGCG": -6.236672621145971,
            "CATTGGGG": -5.748490568991722,
            "CATTGGTG": -2.0,
            "CATTGTAG": -1.1335144880631858,
            "CATTGTCG": -4.236672621145971,
            "CATTGTGG": -3.748490568991721,
            "CATTGTTG": 0.0,
            "CCAATAAG": -3.2491045082582337,
            "CCAATACG": -1.7959887557600274,
            "CCAATAGG": -1.80194375773443,
            "CCAATATG": -3.524861384935072,
            "CCAATCAG": -1.0932008179362764,
            "CCAATCCG": 0.3599149345619299,
            "CCAATCGG": 0.35395993258752734,
            "CCAATCTG": -1.3689576946131146,
            "CCAATGAG": -5.185646195140064,
            "CCAATGCG": -3.732530442641858,
            "CCAATGGG": -3.7384854446162605,
            "CCAATGTG": -5.461403071816902,
            "CCAATTAG": -1.4471607505238038,
            "CCAATTCG": 0.005955001974402574,
            "CCAATTGG": 0.0,
            "CCAATTTG": -1.722917627200642,
            "CCACGAAG": -6.663620917121291,
            "CCACGACG": -5.210505164623084,
            "CCACGAGG": -5.2164601665974875,
            "CCACGATG": -6.93937779379813,
            "CCACGCAG": 1.126620444134609,
            "CCACGCCG": 2.5797361966328154,
            "CCACGCGG": 2.573781194658413,
            "CCACGCTG": 0.8508635674577709,
            "CCACGGAG": -9.974531801335823,
            "CCACGGCG": -8.521416048837617,
            "CCACGGGG": -8.52737105081202,
            "CCACGGTG": -10.250288678012662,
            "CCACGTAG": -1.4471607505238038,
            "CCACGTCG": 0.005955001974402574,
            "CCACGTGG": 0.0,
            "CCACGTTG": -1.722917627200642,
            "CCAGCAAG": -2.5806752385869896,
            "CCAGCACG": -1.1275594860887832,
            "CCAGCAGG": -1.1335144880631858,
            "CCAGCATG": -2.8564321152638277,
            "CCAGCCAG": -2.8943215010476075,
            "CCAGCCCG": -1.4412057485494012,
            "CCAGCCGG": -1.4471607505238038,
            "CCAGCCTG": -3.1700783777244457,
            "CCAGCGAG": -3.7009927152819806,
            "CCAGCGCG": -2.2478769627837742,
            "CCAGCGGG": -2.253831964758177,
            "CCAGCGTG": -3.9767495919588187,
            "CCAGCTAG": -1.4471607505238038,
            "CCAGCTCG": 0.005955001974402574,
            "CCAGCTGG": 0.0,
            "CCAGCTTG": -1.722917627200642,
            "CCAGTAAG": -1.4471607505238038,
            "CCAGTACG": 0.005955001974402574,
            "CCAGTAGG": 0.0,
            "CCAGTATG": -1.722917627200642,
            "CCAGTCAG": -1.4471607505238038,
            "CCAGTCCG": 0.005955001974402574,
            "CCAGTCGG": 0.0,
            "CCAGTCTG": -1.722917627200642,
            "CCAGTGAG": -1.4471607505238038,
            "CCAGTGCG": 0.005955001974402574,
            "CCAGTGGG": 0.0,
            "CCAGTGTG": -1.722917627200642,
            "CCAGTTAG": -4.347160750523804,
            "CCAGTTCG": -2.8940449980255973,
            "CCAGTTGG": -2.9,
            "CCAGTTTG": -4.622917627200642,
            "CCATAAAG": -4.5552083119133115,
            "CCATAACG": -3.102092559415105,
            "CCATAAGG": -3.1080475613895078,
            "CCATAATG": -4.83096518859015,
            "CCATACAG": -3.320334164113561,
            "CCATACCG": -1.8672184116153545,
            "CCATACGG": -1.873173413589757,
            "CCATACTG": -3.596091040790399,
            "CCATAGAG": -9.44309568901694,
            "CCATAGCG": -7.9899799365187345,
            "CCATAGGG": -7.9959349384931375,
            "CCATAGTG": -9.71885256569378,
            "CCATATAG": -1.4471607505238038,
            "CCATATCG": 0.005955001974402574,
            "CCATATGG": 0.0,
            "CCATATTG": -1.722917627200642,
            "CCATGAAG": -1.4471607505238038,
            "CCATGACG": 0.005955001974402574,
            "CCATGAGG": 0.0,
            "CCATGATG": -1.722917627200642,
            "CCATGCAG": -1.4471607505238038,
            "CCATGCCG": 0.005955001974402574,
            "CCATGCGG": 0.0,
            "CCATGCTG": -1.722917627200642,
            "CCATGGAG": -1.4471607505238038,
            "CCATGGCG": 0.005955001974402574,
            "CCATGGGG": 0.0,
            "CCATGGTG": -1.722917627200642,
            "CCATGTAG": -4.947160750523803,
            "CCATGTCG": -3.4940449980255974,
            "CCATGTGG": -3.5,
            "CCATGTTG": -5.222917627200642,
            "CCCATAAG": -2.409347067013389,
            "CCCATACG": -0.9562313145151826,
            "CCCATAGG": -0.9621863164895852,
            "CCCATATG": -2.685103943690227,
            "CCCATCAG": -1.014192284740079,
            "CCCATCCG": 0.4389234677581273,
            "CCCATCGG": 0.4329684657837247,
            "CCCATCTG": -1.2899491614169172,
            "CCCATGAG": -1.4471607505238038,
            "CCCATGCG": 0.005955001974402574,
            "CCCATGGG": 0.0,
            "CCCATGTG": -1.722917627200642,
            "CCCATTAG": -3.351208757602878,
            "CCCATTCG": -1.8980930051046716,
            "CCCATTGG": -1.9040480070790742,
            "CCCATTTG": -3.626965634279716,
            "CCCCGAAG": 1.6635812129946768,
            "CCCCGACG": 3.116696965492883,
            "CCCCGAGG": 3.1107419635184805,
            "CCCCGATG": 1.3878243363178386,
            "CCCCGCAG": -1.1337701785180405,
            "CCCCGCCG": 0.31934557398016583,
            "CCCCGCGG": 0.31339057200576326,
            "CCCCGCTG": -1.4095270551948786,
            "CCCCGGAG": -1.4471607505238038,
            "CCCCGGCG": 0.005955001974402574,
            "CCCCGGGG": 0.0,
            "CCCCGGTG": -1.722917627200642,
            "CCCCGTAG": -4.378986551428525,
            "CCCCGTCG": -2.925870798930319,
            "CCCCGTGG": -2.9318258009047216,
            "CCCCGTTG": -4.6547434281053635,
            "CCCGCAAG": -5.683833371669774,
            "CCCGCACG": -4.230717619171568,
            "CCCGCAGG": -4.236672621145971,
            "CCCGCATG": -5.959590248346613,
            "CCCGCCAG": -1.4412057485494012,
            "CCCGCCCG": 0.011910003948805148,
            "CCCGCCGG": 0.005955001974402574,
            "CCCGCCTG": -1.7169626252262393,
            "CCCGCGAG": -1.4471607505238038,
            "CCCGCGCG": 0.005955001974402574,
            "CCCGCGGG": 0.0,
            "CCCGCGTG": -1.722917627200642,
            "CCCGCTAG": -4.0275245581116135,
            "CCCGCTCG": -2.574408805613407,
            "CCCGCTGG": -2.5803638075878097,
            "CCCGCTTG": -4.303281434788452,
            "CCCGTAAG": -1.4471607505238038,
            "CCCGTACG": 0.005955001974402574,
            "CCCGTAGG": 0.0,
            "CCCGTATG": -1.722917627200642,
            "CCCGTCAG": -1.4471607505238038,
            "CCCGTCCG": 0.005955001974402574,
            "CCCGTCGG": 0.0,
            "CCCGTCTG": -1.722917627200642,
            "CCCGTGAG": -4.347160750523804,
            "CCCGTGCG": -2.8940449980255973,
            "CCCGTGGG": -2.9,
            "CCCGTGTG": -4.622917627200642,
            "CCCGTTAG": -1.4471607505238038,
            "CCCGTTCG": 0.005955001974402574,
            "CCCGTTGG": 0.0,
            "CCCGTTTG": -1.722917627200642,
            "CCCTAAAG": -3.269279165217741,
            "CCCTAACG": -1.8161634127195345,
            "CCCTAAGG": -1.822118414693937,
            "CCCTAATG": -3.545036041894579,
            "CCCTACAG": -2.718271760780836,
            "CCCTACCG": -1.2651560082826299,
            "CCCTACGG": -1.2711110102570324,
            "CCCTACTG": -2.9940286374576743,
            "CCCTAGAG": -1.4471607505238038,
            "CCCTAGCG": 0.005955001974402574,
            "CCCTAGGG": 0.0,
            "CCCTAGTG": -1.722917627200642,
            "CCCTATAG": -5.0453630461733905,
            "CCCTATCG": -3.592247293675184,
            "CCCTATGG": -3.5982022956495867,
            "CCCTATTG": -5.321119922850229,
            "CCCTGAAG": -1.4471607505238038,
            "CCCTGACG": 0.005955001974402574,
            "CCCTGAGG": 0.0,
            "CCCTGATG": -1.722917627200642,
            "CCCTGCAG": -1.4471607505238038,
            "CCCTGCCG": 0.005955001974402574,
            "CCCTGCGG": 0.0,
            "CCCTGCTG": -1.722917627200642,
            "CCCTGGAG": -7.347160750523804,
            "CCCTGGCG": -5.894044998025597,
            "CCCTGGGG": -5.9,
            "CCCTGGTG": -7.622917627200643,
            "CCCTGTAG": -1.4471607505238038,
            "CCCTGTCG": 0.005955001974402574,
            "CCCTGTGG": 0.0,
            "CCCTGTTG": -1.722917627200642,
            "CCGATAAG": -5.719857774296944,
            "CCGATACG": -4.266742021798738,
            "CCGATAGG": -4.272697023773141,
            "CCGATATG": -5.995614650973783,
            "CCGATCAG": -1.4471607505238038,
            "CCGATCCG": 0.005955001974402574,
            "CCGATCGG": 0.0,
            "CCGATCTG": -1.722917627200642,
            "CCGATGAG": -4.34234577318648,
            "CCGATGCG": -2.8892300206882737,
            "CCGATGGG": -2.8951850226626763,
            "CCGATGTG": -4.618102649863318,
            "CCGATTAG": -6.060112381574335,
            "CCGATTCG": -4.606996629076129,
            "CCGATTGG": -4.612951631050532,
            "CCGATTTG": -6.335869258251174,
            "CCGCGAAG": -6.407474429644301,
            "CCGCGACG": -4.954358677146095,
            "CCGCGAGG": -4.960313679120498,
            "CCGCGATG": -6.68323130632114,
            "CCGCGCAG": -1.4471607505238038,
            "CCGCGCCG": 0.005955001974402574,
            "CCGCGCGG": 0.0,
            "CCGCGCTG": -1.722917627200642,
            "CCGCGGAG": -6.127204712617079,
            "CCGCGGCG": -4.674088960118873,
            "CCGCGGGG": -4.680043962093276,
            "CCGCGGTG": -6.402961589293918,
            "CCGCGTAG": -6.1038292517587145,
            "CCGCGTCG": -4.650713499260508,
            "CCGCGTGG": -4.656668501234911,
            "CCGCGTTG": -6.3795861284355535,
            "CCGGCAAG": -5.195651319515525,
            "CCGGCACG": -3.7425355670173186,
            "CCGGCAGG": -3.748490568991721,
            "CCGGCATG": -5.471408196192363,
            "CCGGCCAG": -1.4471607505238038,
            "CCGGCCCG": 0.005955001974402574,
            "CCGGCCGG": 0.0,
            "CCGGCCTG": -1.722917627200642,
            "CCGGCGAG": -3.0206621172691874,
            "CCGGCGCG": -1.567546364770981,
            "CCGGCGGG": -1.5735013667453837,
            "CCGGCGTG": -3.2964189939460256,
            "CCGGCTAG": -8.512626607532534,
            "CCGGCTCG": -7.059510855034327,
            "CCGGCTGG": -7.06546585700873,
            "CCGGCTTG": -8.788383484209373,
            "CCGGTAAG": -1.4471607505238038,
            "CCGGTACG": 0.005955001974402574,
            "CCGGTAGG": 0.0,
            "CCGGTATG": -1.722917627200642,
            "CCGGTCAG": -5.147160750523804,
            "CCGGTCCG": -3.6940449980255976,
            "CCGGTCGG": -3.7,
            "CCGGTCTG": -5.422917627200642,
            "CCGGTGAG": -1.4471607505238038,
            "CCGGTGCG": 0.005955001974402574,
            "CCGGTGGG": 0.0,
            "CCGGTGTG": -1.722917627200642,
            "CCGGTTAG": -3.4471607505238038,
            "CCGGTTCG": -1.9940449980255974,
            "CCGGTTGG": -2.0,
            "CCGGTTTG": -3.722917627200642,
            "CCGTAAAG": -3.5330999085079258,
            "CCGTAACG": -2.0799841560097194,
            "CCGTAAGG": -2.085939157984122,
            "CCGTAATG": -3.808856785184764,
            "CCGTACAG": -1.4471607505238038,
            "CCGTACCG": 0.005955001974402574,
            "CCGTACGG": 0.0,
            "CCGTACTG": -1.722917627200642,
            "CCGTAGAG": -7.828210954052674,
            "CCGTAGCG": -6.375095201554467,
            "CCGTAGGG": -6.38105020352887,
            "CCGTAGTG": -8.103967830729513,
            "CCGTATAG": -8.648871827858837,
            "CCGTATCG": -7.195756075360631,
            "CCGTATGG": -7.201711077335034,
            "CCGTATTG": -8.924628704535676,
            "CCGTGAAG": -1.4471607505238038,
            "CCGTGACG": 0.005955001974402574,
            "CCGTGAGG": 0.0,
            "CCGTGATG": -1.722917627200642,
            "CCGTGCAG": -5.947160750523803,
            "CCGTGCCG": -4.494044998025597,
            "CCGTGCGG": -4.5,
            "CCGTGCTG": -6.222917627200642,
            "CCGTGGAG": -1.4471607505238038,
            "CCGTGGCG": 0.005955001974402574,
            "CCGTGGGG": 0.0,
            "CCGTGGTG": -1.722917627200642,
            "CCGTGTAG": -3.4471607505238038,
            "CCGTGTCG": -1.9940449980255974,
            "CCGTGTGG": -2.0,
            "CCGTGTTG": -3.722917627200642,
            "CCTATAAG": -1.4471607505238038,
            "CCTATACG": 0.005955001974402574,
            "CCTATAGG": 0.0,
            "CCTATATG": -1.722917627200642,
            "CCTATCAG": -3.561912306896092,
            "CCTATCCG": -2.1087965543978857,
            "CCTATCGG": -2.1147515563722883,
            "CCTATCTG": -3.83766918357293,
            "CCTATGAG": -3.516153190561754,
            "CCTATGCG": -2.0630374380635477,
            "CCTATGGG": -2.0689924400379502,
            "CCTATGTG": -3.791910067238592,
            "CCTATTAG": -3.9175300959599166,
            "CCTATTCG": -2.4644143434617103,
            "CCTATTGG": -2.470369345436113,
            "CCTATTTG": -4.193286972636755,
            "CCTCGAAG": -1.4471607505238038,
            "CCTCGACG": 0.005955001974402574,
            "CCTCGAGG": 0.0,
            "CCTCGATG": -1.722917627200642,
            "CCTCGCAG": -5.271465756312557,
            "CCTCGCCG": -3.8183500038143503,
            "CCTCGCGG": -3.824305005788753,
            "CCTCGCTG": -5.547222632989395,
            "CCTCGGAG": -3.3751282242234018,
            "CCTCGGCG": -1.9220124717251954,
            "CCTCGGGG": -1.927967473699598,
            "CCTCGGTG": -3.65088510090024,
            "CCTCGTAG": -5.455575622673306,
            "CCTCGTCG": -4.0024598701751,
            "CCTCGTGG": -4.008414872149503,
            "CCTCGTTG": -5.731332499350145,
            "CCTGCAAG": -1.4471607505238038,
            "CCTGCACG": 0.005955001974402574,
            "CCTGCAGG": 0.0,
            "CCTGCATG": -1.722917627200642,
            "CCTGCCAG": -3.1700783777244457,
            "CCTGCCCG": -1.7169626252262393,
            "CCTGCCGG": -1.722917627200642,
            "CCTGCCTG": -3.445835254401284,
            "CCTGCGAG": -6.469885939565279,
            "CCTGCGCG": -5.016770187067072,
            "CCTGCGGG": -5.022725189041475,
            "CCTGCGTG": -6.745642816242118,
            "CCTGCTAG": -5.053315719221992,
            "CCTGCTCG": -3.6001999667237854,
            "CCTGCTGG": -3.606154968698188,
            "CCTGCTTG": -5.32907259589883,
            "CCTGTAAG": -3.747160750523804,
            "CCTGTACG": -2.2940449980255977,
            "CCTGTAGG": -2.3000000000000003,
            "CCTGTATG": -4.022917627200642,
            "CCTGTCAG": -1.4471607505238038,
            "CCTGTCCG": 0.005955001974402574,
            "CCTGTCGG": 0.0,
            "CCTGTCTG": -1.722917627200642,
            "CCTGTGAG": -3.4471607505238038,
            "CCTGTGCG": -1.9940449980255974,
            "CCTGTGGG": -2.0,
            "CCTGTGTG": -3.722917627200642,
            "CCTGTTAG": -1.4471607505238038,
            "CCTGTTCG": 0.005955001974402574,
            "CCTGTTGG": 0.0,
            "CCTGTTTG": -1.722917627200642,
            "CCTTAAAG": -1.4471607505238038,
            "CCTTAACG": 0.005955001974402574,
            "CCTTAAGG": 0.0,
            "CCTTAATG": -1.722917627200642,
            "CCTTACAG": -5.302834378458728,
            "CCTTACCG": -3.849718625960522,
            "CCTTACGG": -3.8556736279349244,
            "CCTTACTG": -5.578591255135566,
            "CCTTAGAG": -2.1351282885906997,
            "CCTTAGCG": -0.6820125360924933,
            "CCTTAGGG": -0.6879675380668959,
            "CCTTAGTG": -2.410885165267538,
            "CCTTATAG": -6.191248374711428,
            "CCTTATCG": -4.738132622213222,
            "CCTTATGG": -4.744087624187625,
            "CCTTATTG": -6.467005251388267,
            "CCTTGAAG": -5.147160750523804,
            "CCTTGACG": -3.6940449980255976,
            "CCTTGAGG": -3.7,
            "CCTTGATG": -5.422917627200642,
            "CCTTGCAG": -1.4471607505238038,
            "CCTTGCCG": 0.005955001974402574,
            "CCTTGCGG": 0.0,
            "CCTTGCTG": -1.722917627200642,
            "CCTTGGAG": -3.4471607505238038,
            "CCTTGGCG": -1.9940449980255974,
            "CCTTGGGG": -2.0,
            "CCTTGGTG": -3.722917627200642,
            "CCTTGTAG": -1.4471607505238038,
            "CCTTGTCG": 0.005955001974402574,
            "CCTTGTGG": 0.0,
            "CCTTGTTG": -1.722917627200642,
            "CGAATAAG": -4.055775722492607,
            "CGAATACG": -1.80194375773443,
            "CGAATAGG": -3.3754451244798136,
            "CGAATATG": -6.824668946775905,
            "CGAATCAG": -1.8998720321706495,
            "CGAATCCG": 0.35395993258752734,
            "CGAATCGG": -1.2195414341578563,
            "CGAATCTG": -4.668765256453948,
            "CGAATGAG": -5.992317409374437,
            "CGAATGCG": -3.7384854446162605,
            "CGAATGGG": -5.311986811361644,
            "CGAATGTG": -8.761210633657736,
            "CGAATTAG": -2.253831964758177,
            "CGAATTCG": 0.0,
            "CGAATTGG": -1.5735013667453837,
            "CGAATTTG": -5.022725189041475,
            "CGACGAAG": -7.470292131355665,
            "CGACGACG": -5.2164601665974875,
            "CGACGAGG": -6.789961533342871,
            "CGACGATG": -10.239185355638963,
            "CGACGCAG": 0.319949229900236,
            "CGACGCCG": 2.573781194658413,
            "CGACGCGG": 1.0002798279130292,
            "CGACGCTG": -2.4489439943830624,
            "CGACGGAG": -10.781203015570197,
            "CGACGGCG": -8.52737105081202,
            "CGACGGGG": -10.100872417557405,
            "CGACGGTG": -13.550096239853495,
            "CGACGTAG": -2.253831964758177,
            "CGACGTCG": 0.0,
            "CGACGTGG": -1.5735013667453837,
            "CGACGTTG": -5.022725189041475,
            "CGAGCAAG": -3.3873464528213626,
            "CGAGCACG": -1.1335144880631858,
            "CGAGCAGG": -2.7070158548085694,
            "CGAGCATG": -6.1562396771046615,
            "CGAGCCAG": -3.7009927152819806,
            "CGAGCCCG": -1.4471607505238038,
            "CGAGCCGG": -3.0206621172691874,
            "CGAGCCTG": -6.469885939565279,
            "CGAGCGAG": -4.507663929516354,
            "CGAGCGCG": -2.253831964758177,
            "CGAGCGGG": -3.8273333315035605,
            "CGAGCGTG": -7.2765571537996525,
            "CGAGCTAG": -2.253831964758177,
            "CGAGCTCG": 0.0,
            "CGAGCTGG": -1.5735013667453837,
            "CGAGCTTG": -5.022725189041475,
            "CGAGTAAG": -2.253831964758177,
            "CGAGTACG": 0.0,
            "CGAGTAGG": -1.5735013667453837,
            "CGAGTATG": -5.022725189041475,
            "CGAGTCAG": -2.253831964758177,
            "CGAGTCCG": 0.0,
            "CGAGTCGG": -1.5735013667453837,
            "CGAGTCTG": -5.022725189041475,
            "CGAGTGAG": -2.253831964758177,
            "CGAGTGCG": 0.0,
            "CGAGTGGG": -1.5735013667453837,
            "CGAGTGTG": -5.022725189041475,
            "CGAGTTAG": -5.153831964758177,
            "CGAGTTCG": -2.9,
            "CGAGTTGG": -4.473501366745383,
            "CGAGTTTG": -7.922725189041476,
            "CGATAAAG": -5.361879526147685,
            "CGATAACG": -3.1080475613895078,
            "CGATAAGG": -4.681548928134891,
            "CGATAATG": -8.130772750430983,
            "CGATACAG": -4.127005378347934,
            "CGATACCG": -1.873173413589757,
            "CGATACGG": -3.4466747803351407,
            "CGATACTG": -6.895898602631233,
            "CGATAGAG": -10.249766903251315,
            "CGATAGCG": -7.9959349384931375,
            "CGATAGGG": -9.569436305238522,
            "CGATAGTG": -13.018660127534613,
            "CGATATAG": -2.253831964758177,
            "CGATATCG": 0.0,
            "CGATATGG": -1.5735013667453837,
            "CGATATTG": -5.022725189041475,
            "CGATGAAG": -2.253831964758177,
            "CGATGACG": 0.0,
            "CGATGAGG": -1.5735013667453837,
            "CGATGATG": -5.022725189041475,
            "CGATGCAG": -2.253831964758177,
            "CGATGCCG": 0.0,
            "CGATGCGG": -1.5735013667453837,
            "CGATGCTG": -5.022725189041475,
            "CGATGGAG": -2.253831964758177,
            "CGATGGCG": 0.0,
            "CGATGGGG": -1.5735013667453837,
            "CGATGGTG": -5.022725189041475,
            "CGATGTAG": -5.753831964758177,
            "CGATGTCG": -3.5,
            "CGATGTGG": -5.073501366745384,
            "CGATGTTG": -8.522725189041475,
            "CGCATAAG": -3.216018281247762,
            "CGCATACG": -0.9621863164895852,
            "CGCATAGG": -2.535687683234969,
            "CGCATATG": -5.984911505531061,
            "CGCATCAG": -1.820863498974452,
            "CGCATCCG": 0.4329684657837247,
            "CGCATCGG": -1.140532900961659,
            "CGCATCTG": -4.58975672325775,
            "CGCATGAG": -2.253831964758177,
            "CGCATGCG": 0.0,
            "CGCATGGG": -1.5735013667453837,
            "CGCATGTG": -5.022725189041475,
            "CGCATTAG": -4.157879971837251,
            "CGCATTCG": -1.9040480070790742,
            "CGCATTGG": -3.477549373824458,
            "CGCATTTG": -6.92677319612055,
            "CGCCGAAG": 0.8569099987603037,
            "CGCCGACG": 3.1107419635184805,
            "CGCCGAGG": 1.5372405967730969,
            "CGCCGATG": -1.9119832255229947,
            "CGCCGCAG": -1.9404413927524136,
            "CGCCGCCG": 0.31339057200576326,
            "CGCCGCGG": -1.2601107947396204,
            "CGCCGCTG": -4.7093346170357115,
            "CGCCGGAG": -2.253831964758177,
            "CGCCGGCG": 0.0,
            "CGCCGGGG": -1.5735013667453837,
            "CGCCGGTG": -5.022725189041475,
            "CGCCGTAG": -5.185657765662898,
            "CGCCGTCG": -2.9318258009047216,
            "CGCCGTGG": -4.505327167650105,
            "CGCCGTTG": -7.954550989946197,
            "CGCGCAAG": -6.490504585904148,
            "CGCGCACG": -4.236672621145971,
            "CGCGCAGG": -5.810173987891354,
            "CGCGCATG": -9.259397810187446,
            "CGCGCCAG": -2.2478769627837742,
            "CGCGCCCG": 0.005955001974402574,
            "CGCGCCGG": -1.567546364770981,
            "CGCGCCTG": -5.016770187067072,
            "CGCGCGAG": -2.253831964758177,
            "CGCGCGCG": 0.0,
            "CGCGCGGG": -1.5735013667453837,
            "CGCGCGTG": -5.022725189041475,
            "CGCGCTAG": -4.8341957723459865,
            "CGCGCTCG": -2.5803638075878097,
            "CGCGCTGG": -4.153865174333193,
            "CGCGCTTG": -7.603088996629285,
            "CGCGTAAG": -2.253831964758177,
            "CGCGTACG": 0.0,
            "CGCGTAGG": -1.5735013667453837,
            "CGCGTATG": -5.022725189041475,
            "CGCGTCAG": -2.253831964758177,
            "CGCGTCCG": 0.0,
            "CGCGTCGG": -1.5735013667453837,
            "CGCGTCTG": -5.022725189041475,
            "CGCGTGAG": -5.153831964758177,
            "CGCGTGCG": -2.9,
            "CGCGTGGG": -4.473501366745383,
            "CGCGTGTG": -7.922725189041476,
            "CGCGTTAG": -2.253831964758177,
            "CGCGTTCG": 0.0,
            "CGCGTTGG": -1.5735013667453837,
            "CGCGTTTG": -5.022725189041475,
            "CGCTAAAG": -4.075950379452114,
            "CGCTAACG": -1.822118414693937,
            "CGCTAAGG": -3.3956197814393208,
            "CGCTAATG": -6.844843603735413,
            "CGCTACAG": -3.5249429750152093,
            "CGCTACCG": -1.2711110102570324,
            "CGCTACGG": -2.844612377002416,
            "CGCTACTG": -6.293836199298507,
            "CGCTAGAG": -2.253831964758177,
            "CGCTAGCG": 0.0,
            "CGCTAGGG": -1.5735013667453837,
            "CGCTAGTG": -5.022725189041475,
            "CGCTATAG": -5.8520342604077635,
            "CGCTATCG": -3.5982022956495867,
            "CGCTATGG": -5.17170366239497,
            "CGCTATTG": -8.620927484691062,
            "CGCTGAAG": -2.253831964758177,
            "CGCTGACG": 0.0,
            "CGCTGAGG": -1.5735013667453837,
            "CGCTGATG": -5.022725189041475,
            "CGCTGCAG": -2.253831964758177,
            "CGCTGCCG": 0.0,
            "CGCTGCGG": -1.5735013667453837,
            "CGCTGCTG": -5.022725189041475,
            "CGCTGGAG": -8.153831964758178,
            "CGCTGGCG": -5.9,
            "CGCTGGGG": -7.473501366745384,
            "CGCTGGTG": -10.922725189041476,
            "CGCTGTAG": -2.253831964758177,
            "CGCTGTCG": 0.0,
            "CGCTGTGG": -1.5735013667453837,
            "CGCTGTTG": -5.022725189041475,
            "CGGATAAG": -6.526528988531318,
            "CGGATACG": -4.272697023773141,
            "CGGATAGG": -5.846198390518524,
            "CGGATATG": -9.295422212814616,
            "CGGATCAG": -2.253831964758177,
            "CGGATCCG": 0.0,
            "CGGATCGG": -1.5735013667453837,
            "CGGATCTG": -5.022725189041475,
            "CGGATGAG": -5.149016987420853,
            "CGGATGCG": -2.8951850226626763,
            "CGGATGGG": -4.4686863894080595,
            "CGGATGTG": -7.917910211704152,
            "CGGATTAG": -6.866783595808709,
            "CGGATTCG": -4.612951631050532,
            "CGGATTGG": -6.186452997795915,
            "CGGATTTG": -9.635676820092007,
            "CGGCGAAG": -7.214145643878675,
            "CGGCGACG": -4.960313679120498,
            "CGGCGAGG": -6.5338150458658815,
            "CGGCGATG": -9.983038868161973,
            "CGGCGCAG": -2.253831964758177,
            "CGGCGCCG": 0.0,
            "CGGCGCGG": -1.5735013667453837,
            "CGGCGCTG": -5.022725189041475,
            "CGGCGGAG": -6.933875926851453,
            "CGGCGGCG": -4.680043962093276,
            "CGGCGGGG": -6.253545328838659,
            "CGGCGGTG": -9.702769151134751,
            "CGGCGTAG": -6.910500465993088,
            "CGGCGTCG": -4.656668501234911,
            "CGGCGTGG": -6.230169867980295,
            "CGGCGTTG": -9.679393690276386,
            "CGGGCAAG": -6.002322533749898,
            "CGGGCACG": -3.748490568991721,
            "CGGGCAGG": -5.321991935737104,
            "CGGGCATG": -8.771215758033197,
            "CGGGCCAG": -2.253831964758177,
            "CGGGCCCG": 0.0,
            "CGGGCCGG": -1.5735013667453837,
            "CGGGCCTG": -5.022725189041475,
            "CGGGCGAG": -3.8273333315035605,
            "CGGGCGCG": -1.5735013667453837,
            "CGGGCGGG": -3.1470027334907673,
            "CGGGCGTG": -6.596226555786859,
            "CGGGCTAG": -9.319297821766908,
            "CGGGCTCG": -7.06546585700873,
            "CGGGCTGG": -8.638967223754115,
            "CGGGCTTG": -12.088191046050206,
            "CGGGTAAG": -2.253831964758177,
            "CGGGTACG": 0.0,
            "CGGGTAGG": -1.5735013667453837,
            "CGGGTATG": -5.022725189041475,
            "CGGGTCAG": -5.9538319647581766,
            "CGGGTCCG": -3.7,
            "CGGGTCGG": -5.273501366745384,
            "CGGGTCTG": -8.722725189041476,
            "CGGGTGAG": -2.253831964758177,
            "CGGGTGCG": 0.0,
            "CGGGTGGG": -1.5735013667453837,
            "CGGGTGTG": -5.022725189041475,
            "CGGGTTAG": -4.253831964758177,
            "CGGGTTCG": -2.0,
            "CGGGTTGG": -3.5735013667453837,
            "CGGGTTTG": -7.022725189041475,
            "CGGTAAAG": -4.339771122742299,
            "CGGTAACG": -2.085939157984122,
            "CGGTAAGG": -3.6594405247295057,
            "CGGTAATG": -7.108664347025597,
            "CGGTACAG": -2.253831964758177,
            "CGGTACCG": 0.0,
            "CGGTACGG": -1.5735013667453837,
            "CGGTACTG": -5.022725189041475,
            "CGGTAGAG": -8.634882168287048,
            "CGGTAGCG": -6.38105020352887,
            "CGGTAGGG": -7.954551570274254,
            "CGGTAGTG": -11.403775392570346,
            "CGGTATAG": -9.455543042093211,
            "CGGTATCG": -7.201711077335034,
            "CGGTATGG": -8.775212444080417,
            "CGGTATTG": -12.22443626637651,
            "CGGTGAAG": -2.253831964758177,
            "CGGTGACG": 0.0,
            "CGGTGAGG": -1.5735013667453837,
            "CGGTGATG": -5.022725189041475,
            "CGGTGCAG": -6.753831964758177,
            "CGGTGCCG": -4.5,
            "CGGTGCGG": -6.073501366745384,
            "CGGTGCTG": -9.522725189041475,
            "CGGTGGAG": -2.253831964758177,
            "CGGTGGCG": 0.0,
            "CGGTGGGG": -1.5735013667453837,
            "CGGTGGTG": -5.022725189041475,
            "CGGTGTAG": -4.253831964758177,
            "CGGTGTCG": -2.0,
            "CGGTGTGG": -3.5735013667453837,
            "CGGTGTTG": -7.022725189041475,
            "CGTATAAG": -2.253831964758177,
            "CGTATACG": 0.0,
            "CGTATAGG": -1.5735013667453837,
            "CGTATATG": -5.022725189041475,
            "CGTATCAG": -4.368583521130465,
            "CGTATCCG": -2.1147515563722883,
            "CGTATCGG": -3.688252923117672,
            "CGTATCTG": -7.137476745413764,
            "CGTATGAG": -4.322824404796127,
            "CGTATGCG": -2.0689924400379502,
            "CGTATGGG": -3.642493806783334,
            "CGTATGTG": -7.091717629079426,
            "CGTATTAG": -4.72420131019429,
            "CGTATTCG": -2.470369345436113,
            "CGTATTGG": -4.043870712181496,
            "CGTATTTG": -7.4930945344775886,
            "CGTCGAAG": -2.253831964758177,
            "CGTCGACG": 0.0,
            "CGTCGAGG": -1.5735013667453837,
            "CGTCGATG": -5.022725189041475,
            "CGTCGCAG": -6.07813697054693,
            "CGTCGCCG": -3.824305005788753,
            "CGTCGCGG": -5.397806372534136,
            "CGTCGCTG": -8.847030194830229,
            "CGTCGGAG": -4.181799438457775,
            "CGTCGGCG": -1.927967473699598,
            "CGTCGGGG": -3.5014688404449816,
            "CGTCGGTG": -6.950692662741073,
            "CGTCGTAG": -6.26224683690768,
            "CGTCGTCG": -4.008414872149503,
            "CGTCGTGG": -5.581916238894887,
            "CGTCGTTG": -9.031140061190978,
            "CGTGCAAG": -2.253831964758177,
            "CGTGCACG": 0.0,
            "CGTGCAGG": -1.5735013667453837,
            "CGTGCATG": -5.022725189041475,
            "CGTGCCAG": -3.9767495919588187,
            "CGTGCCCG": -1.722917627200642,
            "CGTGCCGG": -3.2964189939460256,
            "CGTGCCTG": -6.745642816242118,
            "CGTGCGAG": -7.2765571537996525,
            "CGTGCGCG": -5.022725189041475,
            "CGTGCGGG": -6.596226555786859,
            "CGTGCGTG": -10.04545037808295,
            "CGTGCTAG": -5.859986933456365,
            "CGTGCTCG": -3.606154968698188,
            "CGTGCTGG": -5.179656335443571,
            "CGTGCTTG": -8.628880157739664,
            "CGTGTAAG": -4.553831964758177,
            "CGTGTACG": -2.3000000000000003,
            "CGTGTAGG": -3.873501366745384,
            "CGTGTATG": -7.322725189041476,
            "CGTGTCAG": -2.253831964758177,
            "CGTGTCCG": 0.0,
            "CGTGTCGG": -1.5735013667453837,
            "CGTGTCTG": -5.022725189041475,
            "CGTGTGAG": -4.253831964758177,
            "CGTGTGCG": -2.0,
            "CGTGTGGG": -3.5735013667453837,
            "CGTGTGTG": -7.022725189041475,
            "CGTGTTAG": -2.253831964758177,
            "CGTGTTCG": 0.0,
            "CGTGTTGG": -1.5735013667453837,
            "CGTGTTTG": -5.022725189041475,
            "CGTTAAAG": -2.253831964758177,
            "CGTTAACG": 0.0,
            "CGTTAAGG": -1.5735013667453837,
            "CGTTAATG": -5.022725189041475,
            "CGTTACAG": -6.109505592693101,
            "CGTTACCG": -3.8556736279349244,
            "CGTTACGG": -5.429174994680308,
            "CGTTACTG": -8.8783988169764,
            "CGTTAGAG": -2.9417995028250727,
            "CGTTAGCG": -0.6879675380668959,
            "CGTTAGGG": -2.2614689048122796,
            "CGTTAGTG": -5.710692727108372,
            "CGTTATAG": -6.997919588945802,
            "CGTTATCG": -4.744087624187625,
            "CGTTATGG": -6.317588990933008,
            "CGTTATTG": -9.7668128132291,
            "CGTTGAAG": -5.9538319647581766,
            "CGTTGACG": -3.7,
            "CGTTGAGG": -5.273501366745384,
            "CGTTGATG": -8.722725189041476,
            "CGTTGCAG": -2.253831964758177,
            "CGTTGCCG": 0.0,
            "CGTTGCGG": -1.5735013667453837,
            "CGTTGCTG": -5.022725189041475,
            "CGTTGGAG": -4.253831964758177,
            "CGTTGGCG": -2.0,
            "CGTTGGGG": -3.5735013667453837,
            "CGTTGGTG": -7.022725189041475,
            "CGTTGTAG": -2.253831964758177,
            "CGTTGTCG": 0.0,
            "CGTTGTGG": -1.5735013667453837,
            "CGTTGTTG": -5.022725189041475,
            "CTAATAAG": -1.80194375773443,
            "CTAATACG": -4.38230756532224,
            "CTAATAGG": -8.86740961474316,
            "CTAATATG": -5.408098726432618,
            "CTAATCAG": 0.35395993258752734,
            "CTAATCCG": -2.2264038750002824,
            "CTAATCGG": -6.711505924421203,
            "CTAATCTG": -3.2521950361106606,
            "CTAATGAG": -3.7384854446162605,
            "CTAATGCG": -6.31884925220407,
            "CTAATGGG": -10.803951301624991,
            "CTAATGTG": -7.3446404133144485,
            "CTAATTAG": 0.0,
            "CTAATTCG": -2.5803638075878097,
            "CTAATTGG": -7.06546585700873,
            "CTAATTTG": -3.606154968698188,
            "CTACGAAG": -5.2164601665974875,
            "CTACGACG": -7.796823974185298,
            "CTACGAGG": -12.281926023606218,
            "CTACGATG": -8.822615135295676,
            "CTACGCAG": 2.573781194658413,
            "CTACGCCG": -0.0065826129293968805,
            "CTACGCGG": -4.491684662350318,
            "CTACGCTG": -1.0323737740397751,
            "CTACGGAG": -8.52737105081202,
            "CTACGGCG": -11.10773485839983,
            "CTACGGGG": -15.59283690782075,
            "CTACGGTG": -12.133526019510208,
            "CTACGTAG": 0.0,
            "CTACGTCG": -2.5803638075878097,
            "CTACGTGG": -7.06546585700873,
            "CTACGTTG": -3.606154968698188,
            "CTAGCAAG": -1.1335144880631858,
            "CTAGCACG": -3.7138782956509955,
            "CTAGCAGG": -8.198980345071917,
            "CTAGCATG": -4.739669456761374,
            "CTAGCCAG": -1.4471607505238038,
            "CTAGCCCG": -4.0275245581116135,
            "CTAGCCGG": -8.512626607532534,
            "CTAGCCTG": -5.053315719221992,
            "CTAGCGAG": -2.253831964758177,
            "CTAGCGCG": -4.8341957723459865,
            "CTAGCGGG": -9.319297821766908,
            "CTAGCGTG": -5.859986933456365,
            "CTAGCTAG": 0.0,
            "CTAGCTCG": -2.5803638075878097,
            "CTAGCTGG": -7.06546585700873,
            "CTAGCTTG": -3.606154968698188,
            "CTAGTAAG": 0.0,
            "CTAGTACG": -2.5803638075878097,
            "CTAGTAGG": -7.06546585700873,
            "CTAGTATG": -3.606154968698188,
            "CTAGTCAG": 0.0,
            "CTAGTCCG": -2.5803638075878097,
            "CTAGTCGG": -7.06546585700873,
            "CTAGTCTG": -3.606154968698188,
            "CTAGTGAG": 0.0,
            "CTAGTGCG": -2.5803638075878097,
            "CTAGTGGG": -7.06546585700873,
            "CTAGTGTG": -3.606154968698188,
            "CTAGTTAG": -2.9,
            "CTAGTTCG": -5.48036380758781,
            "CTAGTTGG": -9.96546585700873,
            "CTAGTTTG": -6.506154968698188,
            "CTATAAAG": -3.1080475613895078,
            "CTATAACG": -5.6884113689773175,
            "CTATAAGG": -10.173513418398239,
            "CTATAATG": -6.714202530087696,
            "CTATACAG": -1.873173413589757,
            "CTATACCG": -4.453537221177567,
            "CTATACGG": -8.938639270598488,
            "CTATACTG": -5.479328382287945,
            "CTATAGAG": -7.9959349384931375,
            "CTATAGCG": -10.576298746080948,
            "CTATAGGG": -15.061400795501868,
            "CTATAGTG": -11.602089907191326,
            "CTATATAG": 0.0,
            "CTATATCG": -2.5803638075878097,
            "CTATATGG": -7.06546585700873,
            "CTATATTG": -3.606154968698188,
            "CTATGAAG": 0.0,
            "CTATGACG": -2.5803638075878097,
            "CTATGAGG": -7.06546585700873,
            "CTATGATG": -3.606154968698188,
            "CTATGCAG": 0.0,
            "CTATGCCG": -2.5803638075878097,
            "CTATGCGG": -7.06546585700873,
            "CTATGCTG": -3.606154968698188,
            "CTATGGAG": 0.0,
            "CTATGGCG": -2.5803638075878097,
            "CTATGGGG": -7.06546585700873,
            "CTATGGTG": -3.606154968698188,
            "CTATGTAG": -3.5,
            "CTATGTCG": -6.08036380758781,
            "CTATGTGG": -10.56546585700873,
            "CTATGTTG": -7.106154968698188,
            "CTCATAAG": -0.9621863164895852,
            "CTCATACG": -3.542550124077395,
            "CTCATAGG": -8.027652173498316,
            "CTCATATG": -4.568341285187773,
            "CTCATCAG": 0.4329684657837247,
            "CTCATCCG": -2.147395341804085,
            "CTCATCGG": -6.632497391225005,
            "CTCATCTG": -3.1731865029144632,
            "CTCATGAG": 0.0,
            "CTCATGCG": -2.5803638075878097,
            "CTCATGGG": -7.06546585700873,
            "CTCATGTG": -3.606154968698188,
            "CTCATTAG": -1.9040480070790742,
            "CTCATTCG": -4.484411814666884,
            "CTCATTGG": -8.969513864087805,
            "CTCATTTG": -5.510202975777262,
            "CTCCGAAG": 3.1107419635184805,
            "CTCCGACG": 0.5303781559306708,
            "CTCCGAGG": -3.9547238934902498,
            "CTCCGATG": -0.49541300517970743,
            "CTCCGCAG": 0.31339057200576326,
            "CTCCGCCG": -2.2669732355820464,
            "CTCCGCGG": -6.752075285002967,
            "CTCCGCTG": -3.2927643966924247,
            "CTCCGGAG": 0.0,
            "CTCCGGCG": -2.5803638075878097,
            "CTCCGGGG": -7.06546585700873,
            "CTCCGGTG": -3.606154968698188,
            "CTCCGTAG": -2.9318258009047216,
            "CTCCGTCG": -5.512189608492531,
            "CTCCGTGG": -9.997291657913452,
            "CTCCGTTG": -6.5379807696029095,
            "CTCGCAAG": -4.236672621145971,
            "CTCGCACG": -6.817036428733781,
            "CTCGCAGG": -11.302138478154701,
            "CTCGCATG": -7.842827589844159,
            "CTCGCCAG": 0.005955001974402574,
            "CTCGCCCG": -2.574408805613407,
            "CTCGCCGG": -7.059510855034327,
            "CTCGCCTG": -3.6001999667237854,
            "CTCGCGAG": 0.0,
            "CTCGCGCG": -2.5803638075878097,
            "CTCGCGGG": -7.06546585700873,
            "CTCGCGTG": -3.606154968698188,
            "CTCGCTAG": -2.5803638075878097,
            "CTCGCTCG": -5.160727615175619,
            "CTCGCTGG": -9.64582966459654,
            "CTCGCTTG": -6.186518776285998,
            "CTCGTAAG": 0.0,
            "CTCGTACG": -2.5803638075878097,
            "CTCGTAGG": -7.06546585700873,
            "CTCGTATG": -3.606154968698188,
            "CTCGTCAG": 0.0,
            "CTCGTCCG": -2.5803638075878097,
            "CTCGTCGG": -7.06546585700873,
            "CTCGTCTG": -3.606154968698188,
            "CTCGTGAG": -2.9,
            "CTCGTGCG": -5.48036380758781,
            "CTCGTGGG": -9.96546585700873,
            "CTCGTGTG": -6.506154968698188,
            "CTCGTTAG": 0.0,
            "CTCGTTCG": -2.5803638075878097,
            "CTCGTTGG": -7.06546585700873,
            "CTCGTTTG": -3.606154968698188,
            "CTCTAAAG": -1.822118414693937,
            "CTCTAACG": -4.402482222281747,
            "CTCTAAGG": -8.887584271702668,
            "CTCTAATG": -5.428273383392125,
            "CTCTACAG": -1.2711110102570324,
            "CTCTACCG": -3.851474817844842,
            "CTCTACGG": -8.336576867265762,
            "CTCTACTG": -4.87726597895522,
            "CTCTAGAG": 0.0,
            "CTCTAGCG": -2.5803638075878097,
            "CTCTAGGG": -7.06546585700873,
            "CTCTAGTG": -3.606154968698188,
            "CTCTATAG": -3.5982022956495867,
            "CTCTATCG": -6.178566103237396,
            "CTCTATGG": -10.663668152658317,
            "CTCTATTG": -7.204357264347775,
            "CTCTGAAG": 0.0,
            "CTCTGACG": -2.5803638075878097,
            "CTCTGAGG": -7.06546585700873,
            "CTCTGATG": -3.606154968698188,
            "CTCTGCAG": 0.0,
            "CTCTGCCG": -2.5803638075878097,
            "CTCTGCGG": -7.06546585700873,
            "CTCTGCTG": -3.606154968698188,
            "CTCTGGAG": -5.9,
            "CTCTGGCG": -8.48036380758781,
            "CTCTGGGG": -12.96546585700873,
            "CTCTGGTG": -9.506154968698189,
            "CTCTGTAG": 0.0,
            "CTCTGTCG": -2.5803638075878097,
            "CTCTGTGG": -7.06546585700873,
            "CTCTGTTG": -3.606154968698188,
            "CTGATAAG": -4.272697023773141,
            "CTGATACG": -6.853060831360951,
            "CTGATAGG": -11.338162880781871,
            "CTGATATG": -7.878851992471329,
            "CTGATCAG": 0.0,
            "CTGATCCG": -2.5803638075878097,
            "CTGATCGG": -7.06546585700873,
            "CTGATCTG": -3.606154968698188,
            "CTGATGAG": -2.8951850226626763,
            "CTGATGCG": -5.475548830250486,
            "CTGATGGG": -9.960650879671407,
            "CTGATGTG": -6.501339991360864,
            "CTGATTAG": -4.612951631050532,
            "CTGATTCG": -7.193315438638342,
            "CTGATTGG": -11.678417488059262,
            "CTGATTTG": -8.21910659974872,
            "CTGCGAAG": -4.960313679120498,
            "CTGCGACG": -7.540677486708308,
            "CTGCGAGG": -12.025779536129228,
            "CTGCGATG": -8.566468647818686,
            "CTGCGCAG": 0.0,
            "CTGCGCCG": -2.5803638075878097,
            "CTGCGCGG": -7.06546585700873,
            "CTGCGCTG": -3.606154968698188,
            "CTGCGGAG": -4.680043962093276,
            "CTGCGGCG": -7.260407769681086,
            "CTGCGGGG": -11.745509819102006,
            "CTGCGGTG": -8.286198930791464,
            "CTGCGTAG": -4.656668501234911,
            "CTGCGTCG": -7.237032308822721,
            "CTGCGTGG": -11.722134358243641,
            "CTGCGTTG": -8.2628234699331,
            "CTGGCAAG": -3.748490568991721,
            "CTGGCACG": -6.328854376579531,
            "CTGGCAGG": -10.813956426000452,
            "CTGGCATG": -7.354645537689909,
            "CTGGCCAG": 0.0,
            "CTGGCCCG": -2.5803638075878097,
            "CTGGCCGG": -7.06546585700873,
            "CTGGCCTG": -3.606154968698188,
            "CTGGCGAG": -1.5735013667453837,
            "CTGGCGCG": -4.153865174333193,
            "CTGGCGGG": -8.638967223754115,
            "CTGGCGTG": -5.179656335443571,
            "CTGGCTAG": -7.06546585700873,
            "CTGGCTCG": -9.64582966459654,
            "CTGGCTGG": -14.13093171401746,
            "CTGGCTTG": -10.671620825706919,
            "CTGGTAAG": 0.0,
            "CTGGTACG": -2.5803638075878097,
            "CTGGTAGG": -7.06546585700873,
            "CTGGTATG": -3.606154968698188,
            "CTGGTCAG": -3.7,
            "CTGGTCCG": -6.280363807587809,
            "CTGGTCGG": -10.765465857008731,
            "CTGGTCTG": -7.306154968698188,
            "CTGGTGAG": 0.0,
            "CTGGTGCG": -2.5803638075878097,
            "CTGGTGGG": -7.06546585700873,
            "CTGGTGTG": -3.606154968698188,
            "CTGGTTAG": -2.0,
            "CTGGTTCG": -4.58036380758781,
            "CTGGTTGG": -9.06546585700873,
            "CTGGTTTG": -5.606154968698188,
            "CTGTAAAG": -2.085939157984122,
            "CTGTAACG": -4.666302965571932,
            "CTGTAAGG": -9.151405014992852,
            "CTGTAATG": -5.69209412668231,
            "CTGTACAG": 0.0,
            "CTGTACCG": -2.5803638075878097,
            "CTGTACGG": -7.06546585700873,
            "CTGTACTG": -3.606154968698188,
            "CTGTAGAG": -6.38105020352887,
            "CTGTAGCG": -8.96141401111668,
            "CTGTAGGG": -13.4465160605376,
            "CTGTAGTG": -9.987205172227059,
            "CTGTATAG": -7.201711077335034,
            "CTGTATCG": -9.782074884922844,
            "CTGTATGG": -14.267176934343764,
            "CTGTATTG": -10.807866046033222,
            "CTGTGAAG": 0.0,
            "CTGTGACG": -2.5803638075878097,
            "CTGTGAGG": -7.06546585700873,
            "CTGTGATG": -3.606154968698188,
            "CTGTGCAG": -4.5,
            "CTGTGCCG": -7.08036380758781,
            "CTGTGCGG": -11.56546585700873,
            "CTGTGCTG": -8.106154968698188,
            "CTGTGGAG": 0.0,
            "CTGTGGCG": -2.5803638075878097,
            "CTGTGGGG": -7.06546585700873,
            "CTGTGGTG": -3.606154968698188,
            "CTGTGTAG": -2.0,
            "CTGTGTCG": -4.58036380758781,
            "CTGTGTGG": -9.06546585700873,
            "CTGTGTTG": -5.606154968698188,
            "CTTATAAG": 0.0,
            "CTTATACG": -2.5803638075878097,
            "CTTATAGG": -7.06546585700873,
            "CTTATATG": -3.606154968698188,
            "CTTATCAG": -2.1147515563722883,
            "CTTATCCG": -4.695115363960098,
            "CTTATCGG": -9.180217413381019,
            "CTTATCTG": -5.720906525070476,
            "CTTATGAG": -2.0689924400379502,
            "CTTATGCG": -4.64935624762576,
            "CTTATGGG": -9.134458297046681,
            "CTTATGTG": -5.675147408736138,
            "CTTATTAG": -2.470369345436113,
            "CTTATTCG": -5.050733153023923,
            "CTTATTGG": -9.535835202444844,
            "CTTATTTG": -6.076524314134301,
            "CTTCGAAG": 0.0,
            "CTTCGACG": -2.5803638075878097,
            "CTTCGAGG": -7.06546585700873,
            "CTTCGATG": -3.606154968698188,
            "CTTCGCAG": -3.824305005788753,
            "CTTCGCCG": -6.404668813376563,
            "CTTCGCGG": -10.889770862797484,
            "CTTCGCTG": -7.430459974486941,
            "CTTCGGAG": -1.927967473699598,
            "CTTCGGCG": -4.508331281287408,
            "CTTCGGGG": -8.993433330708328,
            "CTTCGGTG": -5.534122442397786,
            "CTTCGTAG": -4.008414872149503,
            "CTTCGTCG": -6.588778679737313,
            "CTTCGTGG": -11.073880729158233,
            "CTTCGTTG": -7.614569840847691,
            "CTTGCAAG": 0.0,
            "CTTGCACG": -2.5803638075878097,
            "CTTGCAGG": -7.06546585700873,
            "CTTGCATG": -3.606154968698188,
            "CTTGCCAG": -1.722917627200642,
            "CTTGCCCG": -4.303281434788452,
            "CTTGCCGG": -8.788383484209373,
            "CTTGCCTG": -5.32907259589883,
            "CTTGCGAG": -5.022725189041475,
            "CTTGCGCG": -7.603088996629285,
            "CTTGCGGG": -12.088191046050206,
            "CTTGCGTG": -8.628880157739664,
            "CTTGCTAG": -3.606154968698188,
            "CTTGCTCG": -6.186518776285998,
            "CTTGCTGG": -10.671620825706919,
            "CTTGCTTG": -7.212309937396376,
            "CTTGTAAG": -2.3000000000000003,
            "CTTGTACG": -4.88036380758781,
            "CTTGTAGG": -9.365465857008731,
            "CTTGTATG": -5.906154968698188,
            "CTTGTCAG": 0.0,
            "CTTGTCCG": -2.5803638075878097,
            "CTTGTCGG": -7.06546585700873,
            "CTTGTCTG": -3.606154968698188,
            "CTTGTGAG": -2.0,
            "CTTGTGCG": -4.58036380758781,
            "CTTGTGGG": -9.06546585700873,
            "CTTGTGTG": -5.606154968698188,
            "CTTGTTAG": 0.0,
            "CTTGTTCG": -2.5803638075878097,
            "CTTGTTGG": -7.06546585700873,
            "CTTGTTTG": -3.606154968698188,
            "CTTTAAAG": 0.0,
            "CTTTAACG": -2.5803638075878097,
            "CTTTAAGG": -7.06546585700873,
            "CTTTAATG": -3.606154968698188,
            "CTTTACAG": -3.8556736279349244,
            "CTTTACCG": -6.436037435522734,
            "CTTTACGG": -10.921139484943655,
            "CTTTACTG": -7.461828596633112,
            "CTTTAGAG": -0.6879675380668959,
            "CTTTAGCG": -3.2683313456547056,
            "CTTTAGGG": -7.753433395075627,
            "CTTTAGTG": -4.294122506765084,
            "CTTTATAG": -4.744087624187625,
            "CTTTATCG": -7.324451431775435,
            "CTTTATGG": -11.809553481196355,
            "CTTTATTG": -8.350242592885813,
            "CTTTGAAG": -3.7,
            "CTTTGACG": -6.280363807587809,
            "CTTTGAGG": -10.765465857008731,
            "CTTTGATG": -7.306154968698188,
            "CTTTGCAG": 0.0,
            "CTTTGCCG": -2.5803638075878097,
            "CTTTGCGG": -7.06546585700873,
            "CTTTGCTG": -3.606154968698188,
            "CTTTGGAG": -2.0,
            "CTTTGGCG": -4.58036380758781,
            "CTTTGGGG": -9.06546585700873,
            "CTTTGGTG": -5.606154968698188,
            "CTTTGTAG": 0.0,
            "CTTTGTCG": -2.5803638075878097,
            "CTTTGTGG": -7.06546585700873,
            "CTTTGTTG": -3.606154968698188,
            "GAAATAAC": -7.018403924331917,
            "GAAATACC": 1.3087982057840506,
            "GAAATAGC": -6.762257436854927,
            "GAAATATC": -1.80194375773443,
            "GAAATCAC": -4.862500234009961,
            "GAAATCCC": 3.464701896106008,
            "GAAATCGC": -4.606353746532971,
            "GAAATCTC": 0.35395993258752734,
            "GAAATGAC": -8.954945611213748,
            "GAAATGCC": -0.62774348109778,
            "GAAATGGC": -8.698799123736759,
            "GAAATGTC": -3.7384854446162605,
            "GAAATTAC": -5.2164601665974875,
            "GAAATTCC": 3.1107419635184805,
            "GAAATTGC": -4.960313679120498,
            "GAAATTTC": 0.0,
            "GAACGAAC": -10.432920333194975,
            "GAACGACC": -2.105718203079007,
            "GAACGAGC": -10.176773845717985,
            "GAACGATC": -5.2164601665974875,
            "GAACGCAC": -2.6426789719390746,
            "GAACGCCC": 5.684523158176893,
            "GAACGCGC": -2.386532484462085,
            "GAACGCTC": 2.573781194658413,
            "GAACGGAC": -13.743831217409507,
            "GAACGGCC": -5.41662908729354,
            "GAACGGGC": -13.487684729932518,
            "GAACGGTC": -8.52737105081202,
            "GAACGTAC": -5.2164601665974875,
            "GAACGTCC": 3.1107419635184805,
            "GAACGTGC": -4.960313679120498,
            "GAACGTTC": 0.0,
            "GAAGCAAC": -6.349974654660674,
            "GAAGCACC": 1.9772274754552948,
            "GAAGCAGC": -6.093828167183684,
            "GAAGCATC": -1.1335144880631858,
            "GAAGCCAC": -6.663620917121291,
            "GAAGCCCC": 1.6635812129946768,
            "GAAGCCGC": -6.407474429644301,
            "GAAGCCTC": -1.4471607505238038,
            "GAAGCGAC": -7.470292131355665,
            "GAAGCGCC": 0.8569099987603037,
            "GAAGCGGC": -7.214145643878675,
            "GAAGCGTC": -2.253831964758177,
            "GAAGCTAC": -5.2164601665974875,
            "GAAGCTCC": 3.1107419635184805,
            "GAAGCTGC": -4.960313679120498,
            "GAAGCTTC": 0.0,
            "GAAGTAAC": -5.2164601665974875,
            "GAAGTACC": 3.1107419635184805,
            "GAAGTAGC": -4.960313679120498,
            "GAAGTATC": 0.0,
            "GAAGTCAC": -5.2164601665974875,
            "GAAGTCCC": 3.1107419635184805,
            "GAAGTCGC": -4.960313679120498,
            "GAAGTCTC": 0.0,
            "GAAGTGAC": -5.2164601665974875,
            "GAAGTGCC": 3.1107419635184805,
            "GAAGTGGC": -4.960313679120498,
            "GAAGTGTC": 0.0,
            "GAAGTTAC": -8.116460166597488,
            "GAAGTTCC": 0.21074196351848062,
            "GAAGTTGC": -7.860313679120498,
            "GAAGTTTC": -2.9,
            "GAATAAAC": -8.324507727986996,
            "GAATAACC": 0.0026944021289727615,
            "GAATAAGC": -8.068361240510006,
            "GAATAATC": -3.1080475613895078,
            "GAATACAC": -7.089633580187245,
            "GAATACCC": 1.2375685499287234,
            "GAATACGC": -6.833487092710255,
            "GAATACTC": -1.873173413589757,
            "GAATAGAC": -13.212395105090625,
            "GAATAGCC": -4.885192974974657,
            "GAATAGGC": -12.956248617613635,
            "GAATAGTC": -7.9959349384931375,
            "GAATATAC": -5.2164601665974875,
            "GAATATCC": 3.1107419635184805,
            "GAATATGC": -4.960313679120498,
            "GAATATTC": 0.0,
            "GAATGAAC": -5.2164601665974875,
            "GAATGACC": 3.1107419635184805,
            "GAATGAGC": -4.960313679120498,
            "GAATGATC": 0.0,
            "GAATGCAC": -5.2164601665974875,
            "GAATGCCC": 3.1107419635184805,
            "GAATGCGC": -4.960313679120498,
            "GAATGCTC": 0.0,
            "GAATGGAC": -5.2164601665974875,
            "GAATGGCC": 3.1107419635184805,
            "GAATGGGC": -4.960313679120498,
            "GAATGGTC": 0.0,
            "GAATGTAC": -8.716460166597487,
            "GAATGTCC": -0.38925803648151946,
            "GAATGTGC": -8.460313679120498,
            "GAATGTTC": -3.5,
            "GACATAAC": -6.178646483087073,
            "GACATACC": 2.1485556470288953,
            "GACATAGC": -5.9224999956100834,
            "GACATATC": -0.9621863164895852,
            "GACATCAC": -4.783491700813762,
            "GACATCCC": 3.5437104293022053,
            "GACATCGC": -4.527345213336773,
            "GACATCTC": 0.4329684657837247,
            "GACATGAC": -5.2164601665974875,
            "GACATGCC": 3.1107419635184805,
            "GACATGGC": -4.960313679120498,
            "GACATGTC": 0.0,
            "GACATTAC": -7.120508173676562,
            "GACATTCC": 1.2066939564394064,
            "GACATTGC": -6.864361686199572,
            "GACATTTC": -1.9040480070790742,
            "GACCGAAC": -2.105718203079007,
            "GACCGACC": 6.221483927036961,
            "GACCGAGC": -1.8495717156020173,
            "GACCGATC": 3.1107419635184805,
            "GACCGCAC": -4.903069594591724,
            "GACCGCCC": 3.424132535524244,
            "GACCGCGC": -4.646923107114734,
            "GACCGCTC": 0.31339057200576326,
            "GACCGGAC": -5.2164601665974875,
            "GACCGGCC": 3.1107419635184805,
            "GACCGGGC": -4.960313679120498,
            "GACCGGTC": 0.0,
            "GACCGTAC": -8.14828596750221,
            "GACCGTCC": 0.17891616261375898,
            "GACCGTGC": -7.89213948002522,
            "GACCGTTC": -2.9318258009047216,
            "GACGCAAC": -9.453132787743458,
            "GACGCACC": -1.1259306576274901,
            "GACGCAGC": -9.196986300266468,
            "GACGCATC": -4.236672621145971,
            "GACGCCAC": -5.210505164623084,
            "GACGCCCC": 3.116696965492883,
            "GACGCCGC": -4.954358677146095,
            "GACGCCTC": 0.005955001974402574,
            "GACGCGAC": -5.2164601665974875,
            "GACGCGCC": 3.1107419635184805,
            "GACGCGGC": -4.960313679120498,
            "GACGCGTC": 0.0,
            "GACGCTAC": -7.796823974185298,
            "GACGCTCC": 0.5303781559306708,
            "GACGCTGC": -7.540677486708308,
            "GACGCTTC": -2.5803638075878097,
            "GACGTAAC": -5.2164601665974875,
            "GACGTACC": 3.1107419635184805,
            "GACGTAGC": -4.960313679120498,
            "GACGTATC": 0.0,
            "GACGTCAC": -5.2164601665974875,
            "GACGTCCC": 3.1107419635184805,
            "GACGTCGC": -4.960313679120498,
            "GACGTCTC": 0.0,
            "GACGTGAC": -8.116460166597488,
            "GACGTGCC": 0.21074196351848062,
            "GACGTGGC": -7.860313679120498,
            "GACGTGTC": -2.9,
            "GACGTTAC": -5.2164601665974875,
            "GACGTTCC": 3.1107419635184805,
            "GACGTTGC": -4.960313679120498,
            "GACGTTTC": 0.0,
            "GACTAAAC": -7.038578581291425,
            "GACTAACC": 1.2886235488245434,
            "GACTAAGC": -6.782432093814435,
            "GACTAATC": -1.822118414693937,
            "GACTACAC": -6.4875711768545195,
            "GACTACCC": 1.839630953261448,
            "GACTACGC": -6.23142468937753,
            "GACTACTC": -1.2711110102570324,
            "GACTAGAC": -5.2164601665974875,
            "GACTAGCC": 3.1107419635184805,
            "GACTAGGC": -4.960313679120498,
            "GACTAGTC": 0.0,
            "GACTATAC": -8.814662462247075,
            "GACTATCC": -0.4874603321311062,
            "GACTATGC": -8.558515974770085,
            "GACTATTC": -3.5982022956495867,
            "GACTGAAC": -5.2164601665974875,
            "GACTGACC": 3.1107419635184805,
            "GACTGAGC": -4.960313679120498,
            "GACTGATC": 0.0,
            "GACTGCAC": -5.2164601665974875,
            "GACTGCCC": 3.1107419635184805,
            "GACTGCGC": -4.960313679120498,
            "GACTGCTC": 0.0,
            "GACTGGAC": -11.116460166597488,
            "GACTGGCC": -2.78925803648152,
            "GACTGGGC": -10.860313679120498,
            "GACTGGTC": -5.9,
            "GACTGTAC": -5.2164601665974875,
            "GACTGTCC": 3.1107419635184805,
            "GACTGTGC": -4.960313679120498,
            "GACTGTTC": 0.0,
            "GAGATAAC": -9.489157190370628,
            "GAGATACC": -1.1619550602546602,
            "GAGATAGC": -9.233010702893639,
            "GAGATATC": -4.272697023773141,
            "GAGATCAC": -5.2164601665974875,
            "GAGATCCC": 3.1107419635184805,
            "GAGATCGC": -4.960313679120498,
            "GAGATCTC": 0.0,
            "GAGATGAC": -8.111645189260164,
            "GAGATGCC": 0.21555694085580424,
            "GAGATGGC": -7.8554987017831746,
            "GAGATGTC": -2.8951850226626763,
            "GAGATTAC": -9.829411797648019,
            "GAGATTCC": -1.502209667532051,
            "GAGATTGC": -9.57326531017103,
            "GAGATTTC": -4.612951631050532,
            "GAGCGAAC": -10.176773845717985,
            "GAGCGACC": -1.8495717156020173,
            "GAGCGAGC": -9.920627358240996,
            "GAGCGATC": -4.960313679120498,
            "GAGCGCAC": -5.2164601665974875,
            "GAGCGCCC": 3.1107419635184805,
            "GAGCGCGC": -4.960313679120498,
            "GAGCGCTC": 0.0,
            "GAGCGGAC": -9.896504128690763,
            "GAGCGGCC": -1.5693019985747951,
            "GAGCGGGC": -9.640357641213773,
            "GAGCGGTC": -4.680043962093276,
            "GAGCGTAC": -9.873128667832399,
            "GAGCGTCC": -1.5459265377164306,
            "GAGCGTGC": -9.616982180355409,
            "GAGCGTTC": -4.656668501234911,
            "GAGGCAAC": -8.964950735589209,
            "GAGGCACC": -0.6377486054732406,
            "GAGGCAGC": -8.70880424811222,
            "GAGGCATC": -3.748490568991721,
            "GAGGCCAC": -5.2164601665974875,
            "GAGGCCCC": 3.1107419635184805,
            "GAGGCCGC": -4.960313679120498,
            "GAGGCCTC": 0.0,
            "GAGGCGAC": -6.789961533342871,
            "GAGGCGCC": 1.5372405967730969,
            "GAGGCGGC": -6.5338150458658815,
            "GAGGCGTC": -1.5735013667453837,
            "GAGGCTAC": -12.281926023606218,
            "GAGGCTCC": -3.9547238934902498,
            "GAGGCTGC": -12.025779536129228,
            "GAGGCTTC": -7.06546585700873,
            "GAGGTAAC": -5.2164601665974875,
            "GAGGTACC": 3.1107419635184805,
            "GAGGTAGC": -4.960313679120498,
            "GAGGTATC": 0.0,
            "GAGGTCAC": -8.916460166597489,
            "GAGGTCCC": -0.5892580364815196,
            "GAGGTCGC": -8.660313679120499,
            "GAGGTCTC": -3.7,
            "GAGGTGAC": -5.2164601665974875,
            "GAGGTGCC": 3.1107419635184805,
            "GAGGTGGC": -4.960313679120498,
            "GAGGTGTC": 0.0,
            "GAGGTTAC": -7.2164601665974875,
            "GAGGTTCC": 1.1107419635184805,
            "GAGGTTGC": -6.960313679120498,
            "GAGGTTTC": -2.0,
            "GAGTAAAC": -7.302399324581609,
            "GAGTAACC": 1.0248028055343585,
            "GAGTAAGC": -7.046252837104619,
            "GAGTAATC": -2.085939157984122,
            "GAGTACAC": -5.2164601665974875,
            "GAGTACCC": 3.1107419635184805,
            "GAGTACGC": -4.960313679120498,
            "GAGTACTC": 0.0,
            "GAGTAGAC": -11.597510370126358,
            "GAGTAGCC": -3.2703082400103898,
            "GAGTAGGC": -11.341363882649368,
            "GAGTAGTC": -6.38105020352887,
            "GAGTATAC": -12.418171243932521,
            "GAGTATCC": -4.090969113816554,
            "GAGTATGC": -12.162024756455532,
            "GAGTATTC": -7.201711077335034,
            "GAGTGAAC": -5.2164601665974875,
            "GAGTGACC": 3.1107419635184805,
            "GAGTGAGC": -4.960313679120498,
            "GAGTGATC": 0.0,
            "GAGTGCAC": -9.716460166597487,
            "GAGTGCCC": -1.3892580364815195,
            "GAGTGCGC": -9.460313679120498,
            "GAGTGCTC": -4.5,
            "GAGTGGAC": -5.2164601665974875,
            "GAGTGGCC": 3.1107419635184805,
            "GAGTGGGC": -4.960313679120498,
            "GAGTGGTC": 0.0,
            "GAGTGTAC": -7.2164601665974875,
            "GAGTGTCC": 1.1107419635184805,
            "GAGTGTGC": -6.960313679120498,
            "GAGTGTTC": -2.0,
            "GATATAAC": -5.2164601665974875,
            "GATATACC": 3.1107419635184805,
            "GATATAGC": -4.960313679120498,
            "GATATATC": 0.0,
            "GATATCAC": -7.331211722969776,
            "GATATCCC": 0.9959904071461922,
            "GATATCGC": -7.0750652354927865,
            "GATATCTC": -2.1147515563722883,
            "GATATGAC": -7.285452606635438,
            "GATATGCC": 1.0417495234805303,
            "GATATGGC": -7.0293061191584485,
            "GATATGTC": -2.0689924400379502,
            "GATATTAC": -7.686829512033601,
            "GATATTCC": 0.6403726180823677,
            "GATATTGC": -7.430683024556611,
            "GATATTTC": -2.470369345436113,
            "GATCGAAC": -5.2164601665974875,
            "GATCGACC": 3.1107419635184805,
            "GATCGAGC": -4.960313679120498,
            "GATCGATC": 0.0,
            "GATCGCAC": -9.04076517238624,
            "GATCGCCC": -0.7135630422702723,
            "GATCGCGC": -8.784618684909251,
            "GATCGCTC": -3.824305005788753,
            "GATCGGAC": -7.144427640297085,
            "GATCGGCC": 1.1827744898188826,
            "GATCGGGC": -6.888281152820095,
            "GATCGGTC": -1.927967473699598,
            "GATCGTAC": -9.22487503874699,
            "GATCGTCC": -0.8976729086310224,
            "GATCGTGC": -8.96872855127,
            "GATCGTTC": -4.008414872149503,
            "GATGCAAC": -5.2164601665974875,
            "GATGCACC": 3.1107419635184805,
            "GATGCAGC": -4.960313679120498,
            "GATGCATC": 0.0,
            "GATGCCAC": -6.93937779379813,
            "GATGCCCC": 1.3878243363178386,
            "GATGCCGC": -6.68323130632114,
            "GATGCCTC": -1.722917627200642,
            "GATGCGAC": -10.239185355638963,
            "GATGCGCC": -1.9119832255229947,
            "GATGCGGC": -9.983038868161973,
            "GATGCGTC": -5.022725189041475,
            "GATGCTAC": -8.822615135295676,
            "GATGCTCC": -0.49541300517970743,
            "GATGCTGC": -8.566468647818686,
            "GATGCTTC": -3.606154968698188,
            "GATGTAAC": -7.516460166597488,
            "GATGTACC": 0.8107419635184803,
            "GATGTAGC": -7.2603136791204985,
            "GATGTATC": -2.3000000000000003,
            "GATGTCAC": -5.2164601665974875,
            "GATGTCCC": 3.1107419635184805,
            "GATGTCGC": -4.960313679120498,
            "GATGTCTC": 0.0,
            "GATGTGAC": -7.2164601665974875,
            "GATGTGCC": 1.1107419635184805,
            "GATGTGGC": -6.960313679120498,
            "GATGTGTC": -2.0,
            "GATGTTAC": -5.2164601665974875,
            "GATGTTCC": 3.1107419635184805,
            "GATGTTGC": -4.960313679120498,
            "GATGTTTC": 0.0,
            "GATTAAAC": -5.2164601665974875,
            "GATTAACC": 3.1107419635184805,
            "GATTAAGC": -4.960313679120498,
            "GATTAATC": 0.0,
            "GATTACAC": -9.072133794532412,
            "GATTACCC": -0.7449316644164439,
            "GATTACGC": -8.815987307055423,
            "GATTACTC": -3.8556736279349244,
            "GATTAGAC": -5.904427704664384,
            "GATTAGCC": 2.4227744254515846,
            "GATTAGGC": -5.648281217187394,
            "GATTAGTC": -0.6879675380668959,
            "GATTATAC": -9.960547790785112,
            "GATTATCC": -1.633345660669144,
            "GATTATGC": -9.704401303308122,
            "GATTATTC": -4.744087624187625,
            "GATTGAAC": -8.916460166597489,
            "GATTGACC": -0.5892580364815196,
            "GATTGAGC": -8.660313679120499,
            "GATTGATC": -3.7,
            "GATTGCAC": -5.2164601665974875,
            "GATTGCCC": 3.1107419635184805,
            "GATTGCGC": -4.960313679120498,
            "GATTGCTC": 0.0,
            "GATTGGAC": -7.2164601665974875,
            "GATTGGCC": 1.1107419635184805,
            "GATTGGGC": -6.960313679120498,
            "GATTGGTC": -2.0,
            "GATTGTAC": -5.2164601665974875,
            "GATTGTCC": 3.1107419635184805,
            "GATTGTGC": -4.960313679120498,
            "GATTGTTC": 0.0,
            "GCAATAAC": 0.7718374369239829,
            "GCAATACC": -1.4885531857286667,
            "GCAATAGC": -1.80194375773443,
            "GCAATATC": -5.626248763523183,
            "GCAATCAC": 2.92774112724594,
            "GCAATCCC": 0.6673505045932906,
            "GCAATCGC": 0.35395993258752734,
            "GCAATCTC": -3.4703450732012255,
            "GCAATGAC": -1.1647042499578477,
            "GCAATGCC": -3.4250948726104973,
            "GCAATGGC": -3.7384854446162605,
            "GCAATGTC": -7.562790450405013,
            "GCAATTAC": 2.573781194658413,
            "GCAATTCC": 0.31339057200576326,
            "GCAATTGC": 0.0,
            "GCAATTTC": -3.824305005788753,
            "GCACGAAC": -2.6426789719390746,
            "GCACGACC": -4.903069594591724,
            "GCACGAGC": -5.2164601665974875,
            "GCACGATC": -9.04076517238624,
            "GCACGCAC": 5.147562389316826,
            "GCACGCCC": 2.887171766664176,
            "GCACGCGC": 2.573781194658413,
            "GCACGCTC": -1.25052381113034,
            "GCACGGAC": -5.953589856153608,
            "GCACGGCC": -8.213980478806256,
            "GCACGGGC": -8.52737105081202,
            "GCACGGTC": -12.351676056600773,
            "GCACGTAC": 2.573781194658413,
            "GCACGTCC": 0.31339057200576326,
            "GCACGTGC": 0.0,
            "GCACGTTC": -3.824305005788753,
            "GCAGCAAC": 1.440266706595227,
            "GCAGCACC": -0.8201239160574225,
            "GCAGCAGC": -1.1335144880631858,
            "GCAGCATC": -4.957819493851939,
            "GCAGCCAC": 1.126620444134609,
            "GCAGCCCC": -1.1337701785180405,
            "GCAGCCGC": -1.4471607505238038,
            "GCAGCCTC": -5.271465756312557,
            "GCAGCGAC": 0.319949229900236,
            "GCAGCGCC": -1.9404413927524136,
            "GCAGCGGC": -2.253831964758177,
            "GCAGCGTC": -6.07813697054693,
            "GCAGCTAC": 2.573781194658413,
            "GCAGCTCC": 0.31339057200576326,
            "GCAGCTGC": 0.0,
            "GCAGCTTC": -3.824305005788753,
            "GCAGTAAC": 2.573781194658413,
            "GCAGTACC": 0.31339057200576326,
            "GCAGTAGC": 0.0,
            "GCAGTATC": -3.824305005788753,
            "GCAGTCAC": 2.573781194658413,
            "GCAGTCCC": 0.31339057200576326,
            "GCAGTCGC": 0.0,
            "GCAGTCTC": -3.824305005788753,
            "GCAGTGAC": 2.573781194658413,
            "GCAGTGCC": 0.31339057200576326,
            "GCAGTGGC": 0.0,
            "GCAGTGTC": -3.824305005788753,
            "GCAGTTAC": -0.3262188053415871,
            "GCAGTTCC": -2.5866094279942367,
            "GCAGTTGC": -2.9,
            "GCAGTTTC": -6.724305005788753,
            "GCATAAAC": -0.534266366731095,
            "GCATAACC": -2.7946569893837445,
            "GCATAAGC": -3.1080475613895078,
            "GCATAATC": -6.932352567178261,
            "GCATACAC": 0.7006077810686557,
            "GCATACCC": -1.5597828415839938,
            "GCATACGC": -1.873173413589757,
            "GCATACTC": -5.69747841937851,
            "GCATAGAC": -5.422153743834725,
            "GCATAGCC": -7.682544366487374,
            "GCATAGGC": -7.9959349384931375,
            "GCATAGTC": -11.82023994428189,
            "GCATATAC": 2.573781194658413,
            "GCATATCC": 0.31339057200576326,
            "GCATATGC": 0.0,
            "GCATATTC": -3.824305005788753,
            "GCATGAAC": 2.573781194658413,
            "GCATGACC": 0.31339057200576326,
            "GCATGAGC": 0.0,
            "GCATGATC": -3.824305005788753,
            "GCATGCAC": 2.573781194658413,
            "GCATGCCC": 0.31339057200576326,
            "GCATGCGC": 0.0,
            "GCATGCTC": -3.824305005788753,
            "GCATGGAC": 2.573781194658413,
            "GCATGGCC": 0.31339057200576326,
            "GCATGGGC": 0.0,
            "GCATGGTC": -3.824305005788753,
            "GCATGTAC": -0.9262188053415872,
            "GCATGTCC": -3.1866094279942367,
            "GCATGTGC": -3.5,
            "GCATGTTC": -7.324305005788753,
            "GCCATAAC": 1.6115948781688276,
            "GCCATACC": -0.6487957444838219,
            "GCCATAGC": -0.9621863164895852,
            "GCCATATC": -4.786491322278338,
            "GCCATCAC": 3.0067496604421375,
            "GCCATCCC": 0.746359037789488,
            "GCCATCGC": 0.4329684657837247,
            "GCCATCTC": -3.391336540005028,
            "GCCATGAC": 2.573781194658413,
            "GCCATGCC": 0.31339057200576326,
            "GCCATGGC": 0.0,
            "GCCATGTC": -3.824305005788753,
            "GCCATTAC": 0.6697331875793386,
            "GCCATTCC": -1.590657435073311,
            "GCCATTGC": -1.9040480070790742,
            "GCCATTTC": -5.728353012867827,
            "GCCCGAAC": 5.684523158176893,
            "GCCCGACC": 3.424132535524244,
            "GCCCGAGC": 3.1107419635184805,
            "GCCCGATC": -0.7135630422702723,
            "GCCCGCAC": 2.887171766664176,
            "GCCCGCCC": 0.6267811440115265,
            "GCCCGCGC": 0.31339057200576326,
            "GCCCGCTC": -3.5109144337829896,
            "GCCCGGAC": 2.573781194658413,
            "GCCCGGCC": 0.31339057200576326,
            "GCCCGGGC": 0.0,
            "GCCCGGTC": -3.824305005788753,
            "GCCCGTAC": -0.35804460624630874,
            "GCCCGTCC": -2.6184352288989583,
            "GCCCGTGC": -2.9318258009047216,
            "GCCCGTTC": -6.756130806693474,
            "GCCGCAAC": -1.6628914264875578,
            "GCCGCACC": -3.9232820491402074,
            "GCCGCAGC": -4.236672621145971,
            "GCCGCATC": -8.060977626934724,
            "GCCGCCAC": 2.5797361966328154,
            "GCCGCCCC": 0.31934557398016583,
            "GCCGCCGC": 0.005955001974402574,
            "GCCGCCTC": -3.8183500038143503,
            "GCCGCGAC": 2.573781194658413,
            "GCCGCGCC": 0.31339057200576326,
            "GCCGCGGC": 0.0,
            "GCCGCGTC": -3.824305005788753,
            "GCCGCTAC": -0.0065826129293968805,
            "GCCGCTCC": -2.2669732355820464,
            "GCCGCTGC": -2.5803638075878097,
            "GCCGCTTC": -6.404668813376563,
            "GCCGTAAC": 2.573781194658413,
            "GCCGTACC": 0.31339057200576326,
            "GCCGTAGC": 0.0,
            "GCCGTATC": -3.824305005788753,
            "GCCGTCAC": 2.573781194658413,
            "GCCGTCCC": 0.31339057200576326,
            "GCCGTCGC": 0.0,
            "GCCGTCTC": -3.824305005788753,
            "GCCGTGAC": -0.3262188053415871,
            "GCCGTGCC": -2.5866094279942367,
            "GCCGTGGC": -2.9,
            "GCCGTGTC": -6.724305005788753,
            "GCCGTTAC": 2.573781194658413,
            "GCCGTTCC": 0.31339057200576326,
            "GCCGTTGC": 0.0,
            "GCCGTTTC": -3.824305005788753,
            "GCCTAAAC": 0.7516627799644757,
            "GCCTAACC": -1.5087278426881738,
            "GCCTAAGC": -1.822118414693937,
            "GCCTAATC": -5.64642342048269,
            "GCCTACAC": 1.3026701844013804,
            "GCCTACCC": -0.9577204382512692,
            "GCCTACGC": -1.2711110102570324,
            "GCCTACTC": -5.095416016045785,
            "GCCTAGAC": 2.573781194658413,
            "GCCTAGCC": 0.31339057200576326,
            "GCCTAGGC": 0.0,
            "GCCTAGTC": -3.824305005788753,
            "GCCTATAC": -1.024421100991174,
            "GCCTATCC": -3.2848117236438235,
            "GCCTATGC": -3.5982022956495867,
            "GCCTATTC": -7.42250730143834,
            "GCCTGAAC": 2.573781194658413,
            "GCCTGACC": 0.31339057200576326,
            "GCCTGAGC": 0.0,
            "GCCTGATC": -3.824305005788753,
            "GCCTGCAC": 2.573781194658413,
            "GCCTGCCC": 0.31339057200576326,
            "GCCTGCGC": 0.0,
            "GCCTGCTC": -3.824305005788753,
            "GCCTGGAC": -3.3262188053415875,
            "GCCTGGCC": -5.586609427994237,
            "GCCTGGGC": -5.9,
            "GCCTGGTC": -9.724305005788754,
            "GCCTGTAC": 2.573781194658413,
            "GCCTGTCC": 0.31339057200576326,
            "GCCTGTGC": 0.0,
            "GCCTGTTC": -3.824305005788753,
            "GCGATAAC": -1.698915829114728,
            "GCGATACC": -3.9593064517673775,
            "GCGATAGC": -4.272697023773141,
            "GCGATATC": -8.097002029561894,
            "GCGATCAC": 2.573781194658413,
            "GCGATCCC": 0.31339057200576326,
            "GCGATCGC": 0.0,
            "GCGATCTC": -3.824305005788753,
            "GCGATGAC": -0.3214038280042635,
            "GCGATGCC": -2.581794450656913,
            "GCGATGGC": -2.8951850226626763,
            "GCGATGTC": -6.719490028451429,
            "GCGATTAC": -2.039170436392119,
            "GCGATTCC": -4.299561059044768,
            "GCGATTGC": -4.612951631050532,
            "GCGATTTC": -8.437256636839285,
            "GCGCGAAC": -2.386532484462085,
            "GCGCGACC": -4.646923107114734,
            "GCGCGAGC": -4.960313679120498,
            "GCGCGATC": -8.784618684909251,
            "GCGCGCAC": 2.573781194658413,
            "GCGCGCCC": 0.31339057200576326,
            "GCGCGCGC": 0.0,
            "GCGCGCTC": -3.824305005788753,
            "GCGCGGAC": -2.106262767434863,
            "GCGCGGCC": -4.366653390087512,
            "GCGCGGGC": -4.680043962093276,
            "GCGCGGTC": -8.504348967882029,
            "GCGCGTAC": -2.0828873065764983,
            "GCGCGTCC": -4.3432779292291475,
            "GCGCGTGC": -4.656668501234911,
            "GCGCGTTC": -8.480973507023664,
            "GCGGCAAC": -1.1747093743333084,
            "GCGGCACC": -3.435099996985958,
            "GCGGCAGC": -3.748490568991721,
            "GCGGCATC": -7.572795574780474,
            "GCGGCCAC": 2.573781194658413,
            "GCGGCCCC": 0.31339057200576326,
            "GCGGCCGC": 0.0,
            "GCGGCCTC": -3.824305005788753,
            "GCGGCGAC": 1.0002798279130292,
            "GCGGCGCC": -1.2601107947396204,
            "GCGGCGGC": -1.5735013667453837,
            "GCGGCGTC": -5.397806372534136,
            "GCGGCTAC": -4.491684662350318,
            "GCGGCTCC": -6.752075285002967,
            "GCGGCTGC": -7.06546585700873,
            "GCGGCTTC": -10.889770862797484,
            "GCGGTAAC": 2.573781194658413,
            "GCGGTACC": 0.31339057200576326,
            "GCGGTAGC": 0.0,
            "GCGGTATC": -3.824305005788753,
            "GCGGTCAC": -1.1262188053415874,
            "GCGGTCCC": -3.386609427994237,
            "GCGGTCGC": -3.7,
            "GCGGTCTC": -7.524305005788753,
            "GCGGTGAC": 2.573781194658413,
            "GCGGTGCC": 0.31339057200576326,
            "GCGGTGGC": 0.0,
            "GCGGTGTC": -3.824305005788753,
            "GCGGTTAC": 0.5737811946584128,
            "GCGGTTCC": -1.6866094279942367,
            "GCGGTTGC": -2.0,
            "GCGGTTTC": -5.824305005788753,
            "GCGTAAAC": 0.4878420366742908,
            "GCGTAACC": -1.7725485859783587,
            "GCGTAAGC": -2.085939157984122,
            "GCGTAATC": -5.910244163772875,
            "GCGTACAC": 2.573781194658413,
            "GCGTACCC": 0.31339057200576326,
            "GCGTACGC": 0.0,
            "GCGTACTC": -3.824305005788753,
            "GCGTAGAC": -3.8072690088704575,
            "GCGTAGCC": -6.067659631523107,
            "GCGTAGGC": -6.38105020352887,
            "GCGTAGTC": -10.205355209317624,
            "GCGTATAC": -4.6279298826766215,
            "GCGTATCC": -6.88832050532927,
            "GCGTATGC": -7.201711077335034,
            "GCGTATTC": -11.026016083123787,
            "GCGTGAAC": 2.573781194658413,
            "GCGTGACC": 0.31339057200576326,
            "GCGTGAGC": 0.0,
            "GCGTGATC": -3.824305005788753,
            "GCGTGCAC": -1.9262188053415872,
            "GCGTGCCC": -4.186609427994236,
            "GCGTGCGC": -4.5,
            "GCGTGCTC": -8.324305005788753,
            "GCGTGGAC": 2.573781194658413,
            "GCGTGGCC": 0.31339057200576326,
            "GCGTGGGC": 0.0,
            "GCGTGGTC": -3.824305005788753,
            "GCGTGTAC": 0.5737811946584128,
            "GCGTGTCC": -1.6866094279942367,
            "GCGTGTGC": -2.0,
            "GCGTGTTC": -5.824305005788753,
            "GCTATAAC": 2.573781194658413,
            "GCTATACC": 0.31339057200576326,
            "GCTATAGC": 0.0,
            "GCTATATC": -3.824305005788753,
            "GCTATCAC": 0.45902963828612453,
            "GCTATCCC": -1.801360984366525,
            "GCTATCGC": -2.1147515563722883,
            "GCTATCTC": -5.939056562161041,
            "GCTATGAC": 0.5047887546204626,
            "GCTATGCC": -1.755601868032187,
            "GCTATGGC": -2.0689924400379502,
            "GCTATGTC": -5.893297445826703,
            "GCTATTAC": 0.10341184922229996,
            "GCTATTCC": -2.1569787734303496,
            "GCTATTGC": -2.470369345436113,
            "GCTATTTC": -6.294674351224866,
            "GCTCGAAC": 2.573781194658413,
            "GCTCGACC": 0.31339057200576326,
            "GCTCGAGC": 0.0,
            "GCTCGATC": -3.824305005788753,
            "GCTCGCAC": -1.25052381113034,
            "GCTCGCCC": -3.5109144337829896,
            "GCTCGCGC": -3.824305005788753,
            "GCTCGCTC": -7.648610011577506,
            "GCTCGGAC": 0.6458137209588148,
            "GCTCGGCC": -1.6145769016938347,
            "GCTCGGGC": -1.927967473699598,
            "GCTCGGTC": -5.752272479488351,
            "GCTCGTAC": -1.4346336774910902,
            "GCTCGTCC": -3.6950243001437397,
            "GCTCGTGC": -4.008414872149503,
            "GCTCGTTC": -7.832719877938256,
            "GCTGCAAC": 2.573781194658413,
            "GCTGCACC": 0.31339057200576326,
            "GCTGCAGC": 0.0,
            "GCTGCATC": -3.824305005788753,
            "GCTGCCAC": 0.8508635674577709,
            "GCTGCCCC": -1.4095270551948786,
            "GCTGCCGC": -1.722917627200642,
            "GCTGCCTC": -5.547222632989395,
            "GCTGCGAC": -2.4489439943830624,
            "GCTGCGCC": -4.7093346170357115,
            "GCTGCGGC": -5.022725189041475,
            "GCTGCGTC": -8.847030194830229,
            "GCTGCTAC": -1.0323737740397751,
            "GCTGCTCC": -3.2927643966924247,
            "GCTGCTGC": -3.606154968698188,
            "GCTGCTTC": -7.430459974486941,
            "GCTGTAAC": 0.27378119465841255,
            "GCTGTACC": -1.986609427994237,
            "GCTGTAGC": -2.3000000000000003,
            "GCTGTATC": -6.124305005788753,
            "GCTGTCAC": 2.573781194658413,
            "GCTGTCCC": 0.31339057200576326,
            "GCTGTCGC": 0.0,
            "GCTGTCTC": -3.824305005788753,
            "GCTGTGAC": 0.5737811946584128,
            "GCTGTGCC": -1.6866094279942367,
            "GCTGTGGC": -2.0,
            "GCTGTGTC": -5.824305005788753,
            "GCTGTTAC": 2.573781194658413,
            "GCTGTTCC": 0.31339057200576326,
            "GCTGTTGC": 0.0,
            "GCTGTTTC": -3.824305005788753,
            "GCTTAAAC": 2.573781194658413,
            "GCTTAACC": 0.31339057200576326,
            "GCTTAAGC": 0.0,
            "GCTTAATC": -3.824305005788753,
            "GCTTACAC": -1.2818924332765116,
            "GCTTACCC": -3.542283055929161,
            "GCTTACGC": -3.8556736279349244,
            "GCTTACTC": -7.679978633723677,
            "GCTTAGAC": 1.885813656591517,
            "GCTTAGCC": -0.37457696606113267,
            "GCTTAGGC": -0.6879675380668959,
            "GCTTAGTC": -4.512272543855649,
            "GCTTATAC": -2.170306429529212,
            "GCTTATCC": -4.430697052181861,
            "GCTTATGC": -4.744087624187625,
            "GCTTATTC": -8.568392629976378,
            "GCTTGAAC": -1.1262188053415874,
            "GCTTGACC": -3.386609427994237,
            "GCTTGAGC": -3.7,
            "GCTTGATC": -7.524305005788753,
            "GCTTGCAC": 2.573781194658413,
            "GCTTGCCC": 0.31339057200576326,
            "GCTTGCGC": 0.0,
            "GCTTGCTC": -3.824305005788753,
            "GCTTGGAC": 0.5737811946584128,
            "GCTTGGCC": -1.6866094279942367,
            "GCTTGGGC": -2.0,
            "GCTTGGTC": -5.824305005788753,
            "GCTTGTAC": 2.573781194658413,
            "GCTTGTCC": 0.31339057200576326,
            "GCTTGTGC": 0.0,
            "GCTTGTTC": -3.824305005788753,
            "GGAATAAC": -10.32931480854645,
            "GGAATACC": -1.80194375773443,
            "GGAATAGC": -6.481987719827705,
            "GGAATATC": -3.729911231434028,
            "GGAATCAC": -8.173411118224493,
            "GGAATCCC": 0.35395993258752734,
            "GGAATCGC": -4.326084029505749,
            "GGAATCTC": -1.5740075411120706,
            "GGAATGAC": -12.265856495428281,
            "GGAATGCC": -3.7384854446162605,
            "GGAATGGC": -8.418529406709537,
            "GGAATGTC": -5.6664529183158585,
            "GGAATTAC": -8.52737105081202,
            "GGAATTCC": 0.0,
            "GGAATTGC": -4.680043962093276,
            "GGAATTTC": -1.927967473699598,
            "GGACGAAC": -13.743831217409507,
            "GGACGACC": -5.2164601665974875,
            "GGACGAGC": -9.896504128690763,
            "GGACGATC": -7.144427640297085,
            "GGACGCAC": -5.953589856153608,
            "GGACGCCC": 2.573781194658413,
            "GGACGCGC": -2.106262767434863,
            "GGACGCTC": 0.6458137209588148,
            "GGACGGAC": -17.05474210162404,
            "GGACGGCC": -8.52737105081202,
            "GGACGGGC": -13.207415012905296,
            "GGACGGTC": -10.455338524511617,
            "GGACGTAC": -8.52737105081202,
            "GGACGTCC": 0.0,
            "GGACGTGC": -4.680043962093276,
            "GGACGTTC": -1.927967473699598,
            "GGAGCAAC": -9.660885538875206,
            "GGAGCACC": -1.1335144880631858,
            "GGAGCAGC": -5.813558450156462,
            "GGAGCATC": -3.0614819617627838,
            "GGAGCCAC": -9.974531801335823,
            "GGAGCCCC": -1.4471607505238038,
            "GGAGCCGC": -6.127204712617079,
            "GGAGCCTC": -3.3751282242234018,
            "GGAGCGAC": -10.781203015570197,
            "GGAGCGCC": -2.253831964758177,
            "GGAGCGGC": -6.933875926851453,
            "GGAGCGTC": -4.181799438457775,
            "GGAGCTAC": -8.52737105081202,
            "GGAGCTCC": 0.0,
            "GGAGCTGC": -4.680043962093276,
            "GGAGCTTC": -1.927967473699598,
            "GGAGTAAC": -8.52737105081202,
            "GGAGTACC": 0.0,
            "GGAGTAGC": -4.680043962093276,
            "GGAGTATC": -1.927967473699598,
            "GGAGTCAC": -8.52737105081202,
            "GGAGTCCC": 0.0,
            "GGAGTCGC": -4.680043962093276,
            "GGAGTCTC": -1.927967473699598,
            "GGAGTGAC": -8.52737105081202,
            "GGAGTGCC": 0.0,
            "GGAGTGGC": -4.680043962093276,
            "GGAGTGTC": -1.927967473699598,
            "GGAGTTAC": -11.42737105081202,
            "GGAGTTCC": -2.9,
            "GGAGTTGC": -7.580043962093276,
            "GGAGTTTC": -4.827967473699598,
            "GGATAAAC": -11.635418612201528,
            "GGATAACC": -3.1080475613895078,
            "GGATAAGC": -7.788091523482784,
            "GGATAATC": -5.036015035089106,
            "GGATACAC": -10.400544464401777,
            "GGATACCC": -1.873173413589757,
            "GGATACGC": -6.553217375683033,
            "GGATACTC": -3.801140887289355,
            "GGATAGAC": -16.523305989305157,
            "GGATAGCC": -7.9959349384931375,
            "GGATAGGC": -12.675978900586413,
            "GGATAGTC": -9.923902412192735,
            "GGATATAC": -8.52737105081202,
            "GGATATCC": 0.0,
            "GGATATGC": -4.680043962093276,
            "GGATATTC": -1.927967473699598,
            "GGATGAAC": -8.52737105081202,
            "GGATGACC": 0.0,
            "GGATGAGC": -4.680043962093276,
            "GGATGATC": -1.927967473699598,
            "GGATGCAC": -8.52737105081202,
            "GGATGCCC": 0.0,
            "GGATGCGC": -4.680043962093276,
            "GGATGCTC": -1.927967473699598,
            "GGATGGAC": -8.52737105081202,
            "GGATGGCC": 0.0,
            "GGATGGGC": -4.680043962093276,
            "GGATGGTC": -1.927967473699598,
            "GGATGTAC": -12.02737105081202,
            "GGATGTCC": -3.5,
            "GGATGTGC": -8.180043962093276,
            "GGATGTTC": -5.4279674736995975,
            "GGCATAAC": -9.489557367301606,
            "GGCATACC": -0.9621863164895852,
            "GGCATAGC": -5.642230278582861,
            "GGCATATC": -2.890153790189183,
            "GGCATCAC": -8.094402585028295,
            "GGCATCCC": 0.4329684657837247,
            "GGCATCGC": -4.2470754963095505,
            "GGCATCTC": -1.4949990079158733,
            "GGCATGAC": -8.52737105081202,
            "GGCATGCC": 0.0,
            "GGCATGGC": -4.680043962093276,
            "GGCATGTC": -1.927967473699598,
            "GGCATTAC": -10.431419057891095,
            "GGCATTCC": -1.9040480070790742,
            "GGCATTGC": -6.58409196917235,
            "GGCATTTC": -3.832015480778672,
            "GGCCGAAC": -5.41662908729354,
            "GGCCGACC": 3.1107419635184805,
            "GGCCGAGC": -1.5693019985747951,
            "GGCCGATC": 1.1827744898188826,
            "GGCCGCAC": -8.213980478806256,
            "GGCCGCCC": 0.31339057200576326,
            "GGCCGCGC": -4.366653390087512,
            "GGCCGCTC": -1.6145769016938347,
            "GGCCGGAC": -8.52737105081202,
            "GGCCGGCC": 0.0,
            "GGCCGGGC": -4.680043962093276,
            "GGCCGGTC": -1.927967473699598,
            "GGCCGTAC": -11.459196851716742,
            "GGCCGTCC": -2.9318258009047216,
            "GGCCGTGC": -7.611869762997998,
            "GGCCGTTC": -4.8597932746043195,
            "GGCGCAAC": -12.76404367195799,
            "GGCGCACC": -4.236672621145971,
            "GGCGCAGC": -8.916716583239246,
            "GGCGCATC": -6.164640094845568,
            "GGCGCCAC": -8.521416048837617,
            "GGCGCCCC": 0.005955001974402574,
            "GGCGCCGC": -4.674088960118873,
            "GGCGCCTC": -1.9220124717251954,
            "GGCGCGAC": -8.52737105081202,
            "GGCGCGCC": 0.0,
            "GGCGCGGC": -4.680043962093276,
            "GGCGCGTC": -1.927967473699598,
            "GGCGCTAC": -11.10773485839983,
            "GGCGCTCC": -2.5803638075878097,
            "GGCGCTGC": -7.260407769681086,
            "GGCGCTTC": -4.508331281287408,
            "GGCGTAAC": -8.52737105081202,
            "GGCGTACC": 0.0,
            "GGCGTAGC": -4.680043962093276,
            "GGCGTATC": -1.927967473699598,
            "GGCGTCAC": -8.52737105081202,
            "GGCGTCCC": 0.0,
            "GGCGTCGC": -4.680043962093276,
            "GGCGTCTC": -1.927967473699598,
            "GGCGTGAC": -11.42737105081202,
            "GGCGTGCC": -2.9,
            "GGCGTGGC": -7.580043962093276,
            "GGCGTGTC": -4.827967473699598,
            "GGCGTTAC": -8.52737105081202,
            "GGCGTTCC": 0.0,
            "GGCGTTGC": -4.680043962093276,
            "GGCGTTTC": -1.927967473699598,
            "GGCTAAAC": -10.349489465505957,
            "GGCTAACC": -1.822118414693937,
            "GGCTAAGC": -6.502162376787213,
            "GGCTAATC": -3.750085888393535,
            "GGCTACAC": -9.798482061069052,
            "GGCTACCC": -1.2711110102570324,
            "GGCTACGC": -5.951154972350308,
            "GGCTACTC": -3.1990784839566304,
            "GGCTAGAC": -8.52737105081202,
            "GGCTAGCC": 0.0,
            "GGCTAGGC": -4.680043962093276,
            "GGCTAGTC": -1.927967473699598,
            "GGCTATAC": -12.125573346461607,
            "GGCTATCC": -3.5982022956495867,
            "GGCTATGC": -8.278246257742863,
            "GGCTATTC": -5.526169769349185,
            "GGCTGAAC": -8.52737105081202,
            "GGCTGACC": 0.0,
            "GGCTGAGC": -4.680043962093276,
            "GGCTGATC": -1.927967473699598,
            "GGCTGCAC": -8.52737105081202,
            "GGCTGCCC": 0.0,
            "GGCTGCGC": -4.680043962093276,
            "GGCTGCTC": -1.927967473699598,
            "GGCTGGAC": -14.42737105081202,
            "GGCTGGCC": -5.9,
            "GGCTGGGC": -10.580043962093276,
            "GGCTGGTC": -7.827967473699598,
            "GGCTGTAC": -8.52737105081202,
            "GGCTGTCC": 0.0,
            "GGCTGTGC": -4.680043962093276,
            "GGCTGTTC": -1.927967473699598,
            "GGGATAAC": -12.80006807458516,
            "GGGATACC": -4.272697023773141,
            "GGGATAGC": -8.952740985866416,
            "GGGATATC": -6.200664497472738,
            "GGGATCAC": -8.52737105081202,
            "GGGATCCC": 0.0,
            "GGGATCGC": -4.680043962093276,
            "GGGATCTC": -1.927967473699598,
            "GGGATGAC": -11.422556073474697,
            "GGGATGCC": -2.8951850226626763,
            "GGGATGGC": -7.575228984755952,
            "GGGATGTC": -4.823152496362274,
            "GGGATTAC": -13.140322681862552,
            "GGGATTCC": -4.612951631050532,
            "GGGATTGC": -9.292995593143807,
            "GGGATTTC": -6.540919104750129,
            "GGGCGAAC": -13.487684729932518,
            "GGGCGACC": -4.960313679120498,
            "GGGCGAGC": -9.640357641213773,
            "GGGCGATC": -6.888281152820095,
            "GGGCGCAC": -8.52737105081202,
            "GGGCGCCC": 0.0,
            "GGGCGCGC": -4.680043962093276,
            "GGGCGCTC": -1.927967473699598,
            "GGGCGGAC": -13.207415012905296,
            "GGGCGGCC": -4.680043962093276,
            "GGGCGGGC": -9.360087924186551,
            "GGGCGGTC": -6.608011435792873,
            "GGGCGTAC": -13.184039552046931,
            "GGGCGTCC": -4.656668501234911,
            "GGGCGTGC": -9.336712463328187,
            "GGGCGTTC": -6.584635974934509,
            "GGGGCAAC": -12.275861619803742,
            "GGGGCACC": -3.748490568991721,
            "GGGGCAGC": -8.428534531084997,
            "GGGGCATC": -5.676458042691319,
            "GGGGCCAC": -8.52737105081202,
            "GGGGCCCC": 0.0,
            "GGGGCCGC": -4.680043962093276,
            "GGGGCCTC": -1.927967473699598,
            "GGGGCGAC": -10.100872417557405,
            "GGGGCGCC": -1.5735013667453837,
            "GGGGCGGC": -6.253545328838659,
            "GGGGCGTC": -3.5014688404449816,
            "GGGGCTAC": -15.59283690782075,
            "GGGGCTCC": -7.06546585700873,
            "GGGGCTGC": -11.745509819102006,
            "GGGGCTTC": -8.993433330708328,
            "GGGGTAAC": -8.52737105081202,
            "GGGGTACC": 0.0,
            "GGGGTAGC": -4.680043962093276,
            "GGGGTATC": -1.927967473699598,
            "GGGGTCAC": -12.227371050812021,
            "GGGGTCCC": -3.7,
            "GGGGTCGC": -8.380043962093275,
            "GGGGTCTC": -5.627967473699599,
            "GGGGTGAC": -8.52737105081202,
            "GGGGTGCC": 0.0,
            "GGGGTGGC": -4.680043962093276,
            "GGGGTGTC": -1.927967473699598,
            "GGGGTTAC": -10.52737105081202,
            "GGGGTTCC": -2.0,
            "GGGGTTGC": -6.680043962093276,
            "GGGGTTTC": -3.927967473699598,
            "GGGTAAAC": -10.613310208796142,
            "GGGTAACC": -2.085939157984122,
            "GGGTAAGC": -6.765983120077397,
            "GGGTAATC": -4.01390663168372,
            "GGGTACAC": -8.52737105081202,
            "GGGTACCC": 0.0,
            "GGGTACGC": -4.680043962093276,
            "GGGTACTC": -1.927967473699598,
            "GGGTAGAC": -14.90842125434089,
            "GGGTAGCC": -6.38105020352887,
            "GGGTAGGC": -11.061094165622146,
            "GGGTAGTC": -8.309017677228468,
            "GGGTATAC": -15.729082128147054,
            "GGGTATCC": -7.201711077335034,
            "GGGTATGC": -11.88175503942831,
            "GGGTATTC": -9.129678551034631,
            "GGGTGAAC": -8.52737105081202,
            "GGGTGACC": 0.0,
            "GGGTGAGC": -4.680043962093276,
            "GGGTGATC": -1.927967473699598,
            "GGGTGCAC": -13.02737105081202,
            "GGGTGCCC": -4.5,
            "GGGTGCGC": -9.180043962093276,
            "GGGTGCTC": -6.4279674736995975,
            "GGGTGGAC": -8.52737105081202,
            "GGGTGGCC": 0.0,
            "GGGTGGGC": -4.680043962093276,
            "GGGTGGTC": -1.927967473699598,
            "GGGTGTAC": -10.52737105081202,
            "GGGTGTCC": -2.0,
            "GGGTGTGC": -6.680043962093276,
            "GGGTGTTC": -3.927967473699598,
            "GGTATAAC": -8.52737105081202,
            "GGTATACC": 0.0,
            "GGTATAGC": -4.680043962093276,
            "GGTATATC": -1.927967473699598,
            "GGTATCAC": -10.642122607184309,
            "GGTATCCC": -2.1147515563722883,
            "GGTATCGC": -6.794795518465564,
            "GGTATCTC": -4.042719030071886,
            "GGTATGAC": -10.59636349084997,
            "GGTATGCC": -2.0689924400379502,
            "GGTATGGC": -6.749036402131226,
            "GGTATGTC": -3.996959913737548,
            "GGTATTAC": -10.997740396248133,
            "GGTATTCC": -2.470369345436113,
            "GGTATTGC": -7.150413307529389,
            "GGTATTTC": -4.398336819135711,
            "GGTCGAAC": -8.52737105081202,
            "GGTCGACC": 0.0,
            "GGTCGAGC": -4.680043962093276,
            "GGTCGATC": -1.927967473699598,
            "GGTCGCAC": -12.351676056600773,
            "GGTCGCCC": -3.824305005788753,
            "GGTCGCGC": -8.504348967882029,
            "GGTCGCTC": -5.752272479488351,
            "GGTCGGAC": -10.455338524511617,
            "GGTCGGCC": -1.927967473699598,
            "GGTCGGGC": -6.608011435792873,
            "GGTCGGTC": -3.855934947399196,
            "GGTCGTAC": -12.535785922961523,
            "GGTCGTCC": -4.008414872149503,
            "GGTCGTGC": -8.688458834242779,
            "GGTCGTTC": -5.9363823458491005,
            "GGTGCAAC": -8.52737105081202,
            "GGTGCACC": 0.0,
            "GGTGCAGC": -4.680043962093276,
            "GGTGCATC": -1.927967473699598,
            "GGTGCCAC": -10.250288678012662,
            "GGTGCCCC": -1.722917627200642,
            "GGTGCCGC": -6.402961589293918,
            "GGTGCCTC": -3.65088510090024,
            "GGTGCGAC": -13.550096239853495,
            "GGTGCGCC": -5.022725189041475,
            "GGTGCGGC": -9.702769151134751,
            "GGTGCGTC": -6.950692662741073,
            "GGTGCTAC": -12.133526019510208,
            "GGTGCTCC": -3.606154968698188,
            "GGTGCTGC": -8.286198930791464,
            "GGTGCTTC": -5.534122442397786,
            "GGTGTAAC": -10.82737105081202,
            "GGTGTACC": -2.3000000000000003,
            "GGTGTAGC": -6.980043962093276,
            "GGTGTATC": -4.227967473699598,
            "GGTGTCAC": -8.52737105081202,
            "GGTGTCCC": 0.0,
            "GGTGTCGC": -4.680043962093276,
            "GGTGTCTC": -1.927967473699598,
            "GGTGTGAC": -10.52737105081202,
            "GGTGTGCC": -2.0,
            "GGTGTGGC": -6.680043962093276,
            "GGTGTGTC": -3.927967473699598,
            "GGTGTTAC": -8.52737105081202,
            "GGTGTTCC": 0.0,
            "GGTGTTGC": -4.680043962093276,
            "GGTGTTTC": -1.927967473699598,
            "GGTTAAAC": -8.52737105081202,
            "GGTTAACC": 0.0,
            "GGTTAAGC": -4.680043962093276,
            "GGTTAATC": -1.927967473699598,
            "GGTTACAC": -12.383044678746945,
            "GGTTACCC": -3.8556736279349244,
            "GGTTACGC": -8.5357175900282,
            "GGTTACTC": -5.783641101634522,
            "GGTTAGAC": -9.215338588878916,
            "GGTTAGCC": -0.6879675380668959,
            "GGTTAGGC": -5.368011500160172,
            "GGTTAGTC": -2.615935011766494,
            "GGTTATAC": -13.271458674999645,
            "GGTTATCC": -4.744087624187625,
            "GGTTATGC": -9.4241315862809,
            "GGTTATTC": -6.672055097887222,
            "GGTTGAAC": -12.227371050812021,
            "GGTTGACC": -3.7,
            "GGTTGAGC": -8.380043962093275,
            "GGTTGATC": -5.627967473699599,
            "GGTTGCAC": -8.52737105081202,
            "GGTTGCCC": 0.0,
            "GGTTGCGC": -4.680043962093276,
            "GGTTGCTC": -1.927967473699598,
            "GGTTGGAC": -10.52737105081202,
            "GGTTGGCC": -2.0,
            "GGTTGGGC": -6.680043962093276,
            "GGTTGGTC": -3.927967473699598,
            "GGTTGTAC": -8.52737105081202,
            "GGTTGTCC": 0.0,
            "GGTTGTGC": -4.680043962093276,
            "GGTTGTTC": -1.927967473699598,
            "GTAATAAC": -1.80194375773443,
            "GTAATACC": -4.7337695586391515,
            "GTAATAGC": -6.458612258969341,
            "GTAATATC": -5.8103586298839325,
            "GTAATCAC": 0.35395993258752734,
            "GTAATCCC": -2.577865868317194,
            "GTAATCGC": -4.302708568647384,
            "GTAATCTC": -3.6544549395619756,
            "GTAATGAC": -3.7384854446162605,
            "GTAATGCC": -6.670311245520982,
            "GTAATGGC": -8.395153945851172,
            "GTAATGTC": -7.746900316765764,
            "GTAATTAC": 0.0,
            "GTAATTCC": -2.9318258009047216,
            "GTAATTGC": -4.656668501234911,
            "GTAATTTC": -4.008414872149503,
            "GTACGAAC": -5.2164601665974875,
            "GTACGACC": -8.14828596750221,
            "GTACGAGC": -9.873128667832399,
            "GTACGATC": -9.22487503874699,
            "GTACGCAC": 2.573781194658413,
            "GTACGCCC": -0.35804460624630874,
            "GTACGCGC": -2.0828873065764983,
            "GTACGCTC": -1.4346336774910902,
            "GTACGGAC": -8.52737105081202,
            "GTACGGCC": -11.459196851716742,
            "GTACGGGC": -13.184039552046931,
            "GTACGGTC": -12.535785922961523,
            "GTACGTAC": 0.0,
            "GTACGTCC": -2.9318258009047216,
            "GTACGTGC": -4.656668501234911,
            "GTACGTTC": -4.008414872149503,
            "GTAGCAAC": -1.1335144880631858,
            "GTAGCACC": -4.065340288967907,
            "GTAGCAGC": -5.790182989298097,
            "GTAGCATC": -5.141929360212689,
            "GTAGCCAC": -1.4471607505238038,
            "GTAGCCCC": -4.378986551428525,
            "GTAGCCGC": -6.1038292517587145,
            "GTAGCCTC": -5.455575622673306,
            "GTAGCGAC": -2.253831964758177,
            "GTAGCGCC": -5.185657765662898,
            "GTAGCGGC": -6.910500465993088,
            "GTAGCGTC": -6.26224683690768,
            "GTAGCTAC": 0.0,
            "GTAGCTCC": -2.9318258009047216,
            "GTAGCTGC": -4.656668501234911,
            "GTAGCTTC": -4.008414872149503,
            "GTAGTAAC": 0.0,
            "GTAGTACC": -2.9318258009047216,
            "GTAGTAGC": -4.656668501234911,
            "GTAGTATC": -4.008414872149503,
            "GTAGTCAC": 0.0,
            "GTAGTCCC": -2.9318258009047216,
            "GTAGTCGC": -4.656668501234911,
            "GTAGTCTC": -4.008414872149503,
            "GTAGTGAC": 0.0,
            "GTAGTGCC": -2.9318258009047216,
            "GTAGTGGC": -4.656668501234911,
            "GTAGTGTC": -4.008414872149503,
            "GTAGTTAC": -2.9,
            "GTAGTTCC": -5.8318258009047215,
            "GTAGTTGC": -7.5566685012349115,
            "GTAGTTTC": -6.908414872149503,
            "GTATAAAC": -3.1080475613895078,
            "GTATAACC": -6.039873362294229,
            "GTATAAGC": -7.764716062624419,
            "GTATAATC": -7.116462433539011,
            "GTATACAC": -1.873173413589757,
            "GTATACCC": -4.804999214494479,
            "GTATACGC": -6.529841914824669,
            "GTATACTC": -5.8815882857392605,
            "GTATAGAC": -7.9959349384931375,
            "GTATAGCC": -10.92776073939786,
            "GTATAGGC": -12.652603439728049,
            "GTATAGTC": -12.00434981064264,
            "GTATATAC": 0.0,
            "GTATATCC": -2.9318258009047216,
            "GTATATGC": -4.656668501234911,
            "GTATATTC": -4.008414872149503,
            "GTATGAAC": 0.0,
            "GTATGACC": -2.9318258009047216,
            "GTATGAGC": -4.656668501234911,
            "GTATGATC": -4.008414872149503,
            "GTATGCAC": 0.0,
            "GTATGCCC": -2.9318258009047216,
            "GTATGCGC": -4.656668501234911,
            "GTATGCTC": -4.008414872149503,
            "GTATGGAC": 0.0,
            "GTATGGCC": -2.9318258009047216,
            "GTATGGGC": -4.656668501234911,
            "GTATGGTC": -4.008414872149503,
            "GTATGTAC": -3.5,
            "GTATGTCC": -6.431825800904722,
            "GTATGTGC": -8.156668501234911,
            "GTATGTTC": -7.508414872149503,
            "GTCATAAC": -0.9621863164895852,
            "GTCATACC": -3.8940121173943067,
            "GTCATAGC": -5.618854817724497,
            "GTCATATC": -4.970601188639089,
            "GTCATCAC": 0.4329684657837247,
            "GTCATCCC": -2.498857335120997,
            "GTCATCGC": -4.223700035451186,
            "GTCATCTC": -3.5754464063657783,
            "GTCATGAC": 0.0,
            "GTCATGCC": -2.9318258009047216,
            "GTCATGGC": -4.656668501234911,
            "GTCATGTC": -4.008414872149503,
            "GTCATTAC": -1.9040480070790742,
            "GTCATTCC": -4.835873807983796,
            "GTCATTGC": -6.560716508313986,
            "GTCATTTC": -5.912462879228578,
            "GTCCGAAC": 3.1107419635184805,
            "GTCCGACC": 0.17891616261375898,
            "GTCCGAGC": -1.5459265377164306,
            "GTCCGATC": -0.8976729086310224,
            "GTCCGCAC": 0.31339057200576326,
            "GTCCGCCC": -2.6184352288989583,
            "GTCCGCGC": -4.3432779292291475,
            "GTCCGCTC": -3.6950243001437397,
            "GTCCGGAC": 0.0,
            "GTCCGGCC": -2.9318258009047216,
            "GTCCGGGC": -4.656668501234911,
            "GTCCGGTC": -4.008414872149503,
            "GTCCGTAC": -2.9318258009047216,
            "GTCCGTCC": -5.863651601809443,
            "GTCCGTGC": -7.588494302139633,
            "GTCCGTTC": -6.940240673054225,
            "GTCGCAAC": -4.236672621145971,
            "GTCGCACC": -7.168498422050693,
            "GTCGCAGC": -8.893341122380882,
            "GTCGCATC": -8.245087493295474,
            "GTCGCCAC": 0.005955001974402574,
            "GTCGCCCC": -2.925870798930319,
            "GTCGCCGC": -4.650713499260508,
            "GTCGCCTC": -4.0024598701751,
            "GTCGCGAC": 0.0,
            "GTCGCGCC": -2.9318258009047216,
            "GTCGCGGC": -4.656668501234911,
            "GTCGCGTC": -4.008414872149503,
            "GTCGCTAC": -2.5803638075878097,
            "GTCGCTCC": -5.512189608492531,
            "GTCGCTGC": -7.237032308822721,
            "GTCGCTTC": -6.588778679737313,
            "GTCGTAAC": 0.0,
            "GTCGTACC": -2.9318258009047216,
            "GTCGTAGC": -4.656668501234911,
            "GTCGTATC": -4.008414872149503,
            "GTCGTCAC": 0.0,
            "GTCGTCCC": -2.9318258009047216,
            "GTCGTCGC": -4.656668501234911,
            "GTCGTCTC": -4.008414872149503,
            "GTCGTGAC": -2.9,
            "GTCGTGCC": -5.8318258009047215,
            "GTCGTGGC": -7.5566685012349115,
            "GTCGTGTC": -6.908414872149503,
            "GTCGTTAC": 0.0,
            "GTCGTTCC": -2.9318258009047216,
            "GTCGTTGC": -4.656668501234911,
            "GTCGTTTC": -4.008414872149503,
            "GTCTAAAC": -1.822118414693937,
            "GTCTAACC": -4.753944215598659,
            "GTCTAAGC": -6.478786915928849,
            "GTCTAATC": -5.8305332868434405,
            "GTCTACAC": -1.2711110102570324,
            "GTCTACCC": -4.202936811161754,
            "GTCTACGC": -5.927779511491943,
            "GTCTACTC": -5.279525882406535,
            "GTCTAGAC": 0.0,
            "GTCTAGCC": -2.9318258009047216,
            "GTCTAGGC": -4.656668501234911,
            "GTCTAGTC": -4.008414872149503,
            "GTCTATAC": -3.5982022956495867,
            "GTCTATCC": -6.530028096554308,
            "GTCTATGC": -8.254870796884498,
            "GTCTATTC": -7.60661716779909,
            "GTCTGAAC": 0.0,
            "GTCTGACC": -2.9318258009047216,
            "GTCTGAGC": -4.656668501234911,
            "GTCTGATC": -4.008414872149503,
            "GTCTGCAC": 0.0,
            "GTCTGCCC": -2.9318258009047216,
            "GTCTGCGC": -4.656668501234911,
            "GTCTGCTC": -4.008414872149503,
            "GTCTGGAC": -5.9,
            "GTCTGGCC": -8.831825800904722,
            "GTCTGGGC": -10.556668501234912,
            "GTCTGGTC": -9.908414872149503,
            "GTCTGTAC": 0.0,
            "GTCTGTCC": -2.9318258009047216,
            "GTCTGTGC": -4.656668501234911,
            "GTCTGTTC": -4.008414872149503,
            "GTGATAAC": -4.272697023773141,
            "GTGATACC": -7.204522824677863,
            "GTGATAGC": -8.929365525008052,
            "GTGATATC": -8.281111895922644,
            "GTGATCAC": 0.0,
            "GTGATCCC": -2.9318258009047216,
            "GTGATCGC": -4.656668501234911,
            "GTGATCTC": -4.008414872149503,
            "GTGATGAC": -2.8951850226626763,
            "GTGATGCC": -5.827010823567398,
            "GTGATGGC": -7.551853523897588,
            "GTGATGTC": -6.90359989481218,
            "GTGATTAC": -4.612951631050532,
            "GTGATTCC": -7.544777431955254,
            "GTGATTGC": -9.269620132285443,
            "GTGATTTC": -8.621366503200035,
            "GTGCGAAC": -4.960313679120498,
            "GTGCGACC": -7.89213948002522,
            "GTGCGAGC": -9.616982180355409,
            "GTGCGATC": -8.96872855127,
            "GTGCGCAC": 0.0,
            "GTGCGCCC": -2.9318258009047216,
            "GTGCGCGC": -4.656668501234911,
            "GTGCGCTC": -4.008414872149503,
            "GTGCGGAC": -4.680043962093276,
            "GTGCGGCC": -7.611869762997998,
            "GTGCGGGC": -9.336712463328187,
            "GTGCGGTC": -8.688458834242779,
            "GTGCGTAC": -4.656668501234911,
            "GTGCGTCC": -7.588494302139633,
            "GTGCGTGC": -9.313337002469822,
            "GTGCGTTC": -8.665083373384414,
            "GTGGCAAC": -3.748490568991721,
            "GTGGCACC": -6.680316369896443,
            "GTGGCAGC": -8.405159070226633,
            "GTGGCATC": -7.756905441141225,
            "GTGGCCAC": 0.0,
            "GTGGCCCC": -2.9318258009047216,
            "GTGGCCGC": -4.656668501234911,
            "GTGGCCTC": -4.008414872149503,
            "GTGGCGAC": -1.5735013667453837,
            "GTGGCGCC": -4.505327167650105,
            "GTGGCGGC": -6.230169867980295,
            "GTGGCGTC": -5.581916238894887,
            "GTGGCTAC": -7.06546585700873,
            "GTGGCTCC": -9.997291657913452,
            "GTGGCTGC": -11.722134358243641,
            "GTGGCTTC": -11.073880729158233,
            "GTGGTAAC": 0.0,
            "GTGGTACC": -2.9318258009047216,
            "GTGGTAGC": -4.656668501234911,
            "GTGGTATC": -4.008414872149503,
            "GTGGTCAC": -3.7,
            "GTGGTCCC": -6.631825800904721,
            "GTGGTCGC": -8.35666850123491,
            "GTGGTCTC": -7.708414872149503,
            "GTGGTGAC": 0.0,
            "GTGGTGCC": -2.9318258009047216,
            "GTGGTGGC": -4.656668501234911,
            "GTGGTGTC": -4.008414872149503,
            "GTGGTTAC": -2.0,
            "GTGGTTCC": -4.931825800904722,
            "GTGGTTGC": -6.656668501234911,
            "GTGGTTTC": -6.008414872149503,
            "GTGTAAAC": -2.085939157984122,
            "GTGTAACC": -5.0177649588888436,
            "GTGTAAGC": -6.742607659219033,
            "GTGTAATC": -6.0943540301336245,
            "GTGTACAC": 0.0,
            "GTGTACCC": -2.9318258009047216,
            "GTGTACGC": -4.656668501234911,
            "GTGTACTC": -4.008414872149503,
            "GTGTAGAC": -6.38105020352887,
            "GTGTAGCC": -9.312876004433592,
            "GTGTAGGC": -11.037718704763781,
            "GTGTAGTC": -10.389465075678373,
            "GTGTATAC": -7.201711077335034,
            "GTGTATCC": -10.133536878239756,
            "GTGTATGC": -11.858379578569945,
            "GTGTATTC": -11.210125949484537,
            "GTGTGAAC": 0.0,
            "GTGTGACC": -2.9318258009047216,
            "GTGTGAGC": -4.656668501234911,
            "GTGTGATC": -4.008414872149503,
            "GTGTGCAC": -4.5,
            "GTGTGCCC": -7.431825800904722,
            "GTGTGCGC": -9.156668501234911,
            "GTGTGCTC": -8.508414872149503,
            "GTGTGGAC": 0.0,
            "GTGTGGCC": -2.9318258009047216,
            "GTGTGGGC": -4.656668501234911,
            "GTGTGGTC": -4.008414872149503,
            "GTGTGTAC": -2.0,
            "GTGTGTCC": -4.931825800904722,
            "GTGTGTGC": -6.656668501234911,
            "GTGTGTTC": -6.008414872149503,
            "GTTATAAC": 0.0,
            "GTTATACC": -2.9318258009047216,
            "GTTATAGC": -4.656668501234911,
            "GTTATATC": -4.008414872149503,
            "GTTATCAC": -2.1147515563722883,
            "GTTATCCC": -5.04657735727701,
            "GTTATCGC": -6.7714200576072,
            "GTTATCTC": -6.123166428521792,
            "GTTATGAC": -2.0689924400379502,
            "GTTATGCC": -5.000818240942672,
            "GTTATGGC": -6.725660941272862,
            "GTTATGTC": -6.077407312187454,
            "GTTATTAC": -2.470369345436113,
            "GTTATTCC": -5.402195146340834,
            "GTTATTGC": -7.1270378466710245,
            "GTTATTTC": -6.478784217585616,
            "GTTCGAAC": 0.0,
            "GTTCGACC": -2.9318258009047216,
            "GTTCGAGC": -4.656668501234911,
            "GTTCGATC": -4.008414872149503,
            "GTTCGCAC": -3.824305005788753,
            "GTTCGCCC": -6.756130806693474,
            "GTTCGCGC": -8.480973507023664,
            "GTTCGCTC": -7.832719877938256,
            "GTTCGGAC": -1.927967473699598,
            "GTTCGGCC": -4.8597932746043195,
            "GTTCGGGC": -6.584635974934509,
            "GTTCGGTC": -5.9363823458491005,
            "GTTCGTAC": -4.008414872149503,
            "GTTCGTCC": -6.940240673054225,
            "GTTCGTGC": -8.665083373384414,
            "GTTCGTTC": -8.016829744299006,
            "GTTGCAAC": 0.0,
            "GTTGCACC": -2.9318258009047216,
            "GTTGCAGC": -4.656668501234911,
            "GTTGCATC": -4.008414872149503,
            "GTTGCCAC": -1.722917627200642,
            "GTTGCCCC": -4.6547434281053635,
            "GTTGCCGC": -6.3795861284355535,
            "GTTGCCTC": -5.731332499350145,
            "GTTGCGAC": -5.022725189041475,
            "GTTGCGCC": -7.954550989946197,
            "GTTGCGGC": -9.679393690276386,
            "GTTGCGTC": -9.031140061190978,
            "GTTGCTAC": -3.606154968698188,
            "GTTGCTCC": -6.5379807696029095,
            "GTTGCTGC": -8.2628234699331,
            "GTTGCTTC": -7.614569840847691,
            "GTTGTAAC": -2.3000000000000003,
            "GTTGTACC": -5.231825800904722,
            "GTTGTAGC": -6.956668501234912,
            "GTTGTATC": -6.308414872149504,
            "GTTGTCAC": 0.0,
            "GTTGTCCC": -2.9318258009047216,
            "GTTGTCGC": -4.656668501234911,
            "GTTGTCTC": -4.008414872149503,
            "GTTGTGAC": -2.0,
            "GTTGTGCC": -4.931825800904722,
            "GTTGTGGC": -6.656668501234911,
            "GTTGTGTC": -6.008414872149503,
            "GTTGTTAC": 0.0,
            "GTTGTTCC": -2.9318258009047216,
            "GTTGTTGC": -4.656668501234911,
            "GTTGTTTC": -4.008414872149503,
            "GTTTAAAC": 0.0,
            "GTTTAACC": -2.9318258009047216,
            "GTTTAAGC": -4.656668501234911,
            "GTTTAATC": -4.008414872149503,
            "GTTTACAC": -3.8556736279349244,
            "GTTTACCC": -6.787499428839646,
            "GTTTACGC": -8.512342129169836,
            "GTTTACTC": -7.864088500084428,
            "GTTTAGAC": -0.6879675380668959,
            "GTTTAGCC": -3.6197933389716175,
            "GTTTAGGC": -5.3446360393018075,
            "GTTTAGTC": -4.696382410216399,
            "GTTTATAC": -4.744087624187625,
            "GTTTATCC": -7.675913425092347,
            "GTTTATGC": -9.400756125422536,
            "GTTTATTC": -8.752502496337128,
            "GTTTGAAC": -3.7,
            "GTTTGACC": -6.631825800904721,
            "GTTTGAGC": -8.35666850123491,
            "GTTTGATC": -7.708414872149503,
            "GTTTGCAC": 0.0,
            "GTTTGCCC": -2.9318258009047216,
            "GTTTGCGC": -4.656668501234911,
            "GTTTGCTC": -4.008414872149503,
            "GTTTGGAC": -2.0,
            "GTTTGGCC": -4.931825800904722,
            "GTTTGGGC": -6.656668501234911,
            "GTTTGGTC": -6.008414872149503,
            "GTTTGTAC": 0.0,
            "GTTTGTCC": -2.9318258009047216,
            "GTTTGTGC": -4.656668501234911,
            "GTTTGTTC": -4.008414872149503,
            "GAAATAAT": -1.80194375773443,
            "GAAATACT": -1.80194375773443,
            "GAAATAGT": -1.80194375773443,
            "GAAATATT": -5.501943757734431,
            "GAAATCAT": 0.35395993258752734,
            "GAAATCCT": 0.35395993258752734,
            "GAAATCGT": 0.35395993258752734,
            "GAAATCTT": -3.346040067412473,
            "GAAATGAT": -3.7384854446162605,
            "GAAATGCT": -3.7384854446162605,
            "GAAATGGT": -3.7384854446162605,
            "GAAATGTT": -7.43848544461626,
            "GAAATTAT": 0.0,
            "GAAATTCT": 0.0,
            "GAAATTGT": 0.0,
            "GAAATTTT": -3.7,
            "GAACGAAT": -5.2164601665974875,
            "GAACGACT": -5.2164601665974875,
            "GAACGAGT": -5.2164601665974875,
            "GAACGATT": -8.916460166597489,
            "GAACGCAT": 2.573781194658413,
            "GAACGCCT": 2.573781194658413,
            "GAACGCGT": 2.573781194658413,
            "GAACGCTT": -1.1262188053415874,
            "GAACGGAT": -8.52737105081202,
            "GAACGGCT": -8.52737105081202,
            "GAACGGGT": -8.52737105081202,
            "GAACGGTT": -12.227371050812021,
            "GAACGTAT": 0.0,
            "GAACGTCT": 0.0,
            "GAACGTGT": 0.0,
            "GAACGTTT": -3.7,
            "GAAGCAAT": -1.1335144880631858,
            "GAAGCACT": -1.1335144880631858,
            "GAAGCAGT": -1.1335144880631858,
            "GAAGCATT": -4.8335144880631855,
            "GAAGCCAT": -1.4471607505238038,
            "GAAGCCCT": -1.4471607505238038,
            "GAAGCCGT": -1.4471607505238038,
            "GAAGCCTT": -5.147160750523804,
            "GAAGCGAT": -2.253831964758177,
            "GAAGCGCT": -2.253831964758177,
            "GAAGCGGT": -2.253831964758177,
            "GAAGCGTT": -5.9538319647581766,
            "GAAGCTAT": 0.0,
            "GAAGCTCT": 0.0,
            "GAAGCTGT": 0.0,
            "GAAGCTTT": -3.7,
            "GAAGTAAT": 0.0,
            "GAAGTACT": 0.0,
            "GAAGTAGT": 0.0,
            "GAAGTATT": -3.7,
            "GAAGTCAT": 0.0,
            "GAAGTCCT": 0.0,
            "GAAGTCGT": 0.0,
            "GAAGTCTT": -3.7,
            "GAAGTGAT": 0.0,
            "GAAGTGCT": 0.0,
            "GAAGTGGT": 0.0,
            "GAAGTGTT": -3.7,
            "GAAGTTAT": -2.9,
            "GAAGTTCT": -2.9,
            "GAAGTTGT": -2.9,
            "GAAGTTTT": -6.6,
            "GAATAAAT": -3.1080475613895078,
            "GAATAACT": -3.1080475613895078,
            "GAATAAGT": -3.1080475613895078,
            "GAATAATT": -6.8080475613895075,
            "GAATACAT": -1.873173413589757,
            "GAATACCT": -1.873173413589757,
            "GAATACGT": -1.873173413589757,
            "GAATACTT": -5.573173413589757,
            "GAATAGAT": -7.9959349384931375,
            "GAATAGCT": -7.9959349384931375,
            "GAATAGGT": -7.9959349384931375,
            "GAATAGTT": -11.695934938493139,
            "GAATATAT": 0.0,
            "GAATATCT": 0.0,
            "GAATATGT": 0.0,
            "GAATATTT": -3.7,
            "GAATGAAT": 0.0,
            "GAATGACT": 0.0,
            "GAATGAGT": 0.0,
            "GAATGATT": -3.7,
            "GAATGCAT": 0.0,
            "GAATGCCT": 0.0,
            "GAATGCGT": 0.0,
            "GAATGCTT": -3.7,
            "GAATGGAT": 0.0,
            "GAATGGCT": 0.0,
            "GAATGGGT": 0.0,
            "GAATGGTT": -3.7,
            "GAATGTAT": -3.5,
            "GAATGTCT": -3.5,
            "GAATGTGT": -3.5,
            "GAATGTTT": -7.2,
            "GACATAAT": -0.9621863164895852,
            "GACATACT": -0.9621863164895852,
            "GACATAGT": -0.9621863164895852,
            "GACATATT": -4.662186316489585,
            "GACATCAT": 0.4329684657837247,
            "GACATCCT": 0.4329684657837247,
            "GACATCGT": 0.4329684657837247,
            "GACATCTT": -3.2670315342162755,
            "GACATGAT": 0.0,
            "GACATGCT": 0.0,
            "GACATGGT": 0.0,
            "GACATGTT": -3.7,
            "GACATTAT": -1.9040480070790742,
            "GACATTCT": -1.9040480070790742,
            "GACATTGT": -1.9040480070790742,
            "GACATTTT": -5.604048007079074,
            "GACCGAAT": 3.1107419635184805,
            "GACCGACT": 3.1107419635184805,
            "GACCGAGT": 3.1107419635184805,
            "GACCGATT": -0.5892580364815196,
            "GACCGCAT": 0.31339057200576326,
            "GACCGCCT": 0.31339057200576326,
            "GACCGCGT": 0.31339057200576326,
            "GACCGCTT": -3.386609427994237,
            "GACCGGAT": 0.0,
            "GACCGGCT": 0.0,
            "GACCGGGT": 0.0,
            "GACCGGTT": -3.7,
            "GACCGTAT": -2.9318258009047216,
            "GACCGTCT": -2.9318258009047216,
            "GACCGTGT": -2.9318258009047216,
            "GACCGTTT": -6.631825800904721,
            "GACGCAAT": -4.236672621145971,
            "GACGCACT": -4.236672621145971,
            "GACGCAGT": -4.236672621145971,
            "GACGCATT": -7.936672621145971,
            "GACGCCAT": 0.005955001974402574,
            "GACGCCCT": 0.005955001974402574,
            "GACGCCGT": 0.005955001974402574,
            "GACGCCTT": -3.6940449980255976,
            "GACGCGAT": 0.0,
            "GACGCGCT": 0.0,
            "GACGCGGT": 0.0,
            "GACGCGTT": -3.7,
            "GACGCTAT": -2.5803638075878097,
            "GACGCTCT": -2.5803638075878097,
            "GACGCTGT": -2.5803638075878097,
            "GACGCTTT": -6.280363807587809,
            "GACGTAAT": 0.0,
            "GACGTACT": 0.0,
            "GACGTAGT": 0.0,
            "GACGTATT": -3.7,
            "GACGTCAT": 0.0,
            "GACGTCCT": 0.0,
            "GACGTCGT": 0.0,
            "GACGTCTT": -3.7,
            "GACGTGAT": -2.9,
            "GACGTGCT": -2.9,
            "GACGTGGT": -2.9,
            "GACGTGTT": -6.6,
            "GACGTTAT": 0.0,
            "GACGTTCT": 0.0,
            "GACGTTGT": 0.0,
            "GACGTTTT": -3.7,
            "GACTAAAT": -1.822118414693937,
            "GACTAACT": -1.822118414693937,
            "GACTAAGT": -1.822118414693937,
            "GACTAATT": -5.522118414693937,
            "GACTACAT": -1.2711110102570324,
            "GACTACCT": -1.2711110102570324,
            "GACTACGT": -1.2711110102570324,
            "GACTACTT": -4.971111010257033,
            "GACTAGAT": 0.0,
            "GACTAGCT": 0.0,
            "GACTAGGT": 0.0,
            "GACTAGTT": -3.7,
            "GACTATAT": -3.5982022956495867,
            "GACTATCT": -3.5982022956495867,
            "GACTATGT": -3.5982022956495867,
            "GACTATTT": -7.2982022956495864,
            "GACTGAAT": 0.0,
            "GACTGACT": 0.0,
            "GACTGAGT": 0.0,
            "GACTGATT": -3.7,
            "GACTGCAT": 0.0,
            "GACTGCCT": 0.0,
            "GACTGCGT": 0.0,
            "GACTGCTT": -3.7,
            "GACTGGAT": -5.9,
            "GACTGGCT": -5.9,
            "GACTGGGT": -5.9,
            "GACTGGTT": -9.600000000000001,
            "GACTGTAT": 0.0,
            "GACTGTCT": 0.0,
            "GACTGTGT": 0.0,
            "GACTGTTT": -3.7,
            "GAGATAAT": -4.272697023773141,
            "GAGATACT": -4.272697023773141,
            "GAGATAGT": -4.272697023773141,
            "GAGATATT": -7.972697023773141,
            "GAGATCAT": 0.0,
            "GAGATCCT": 0.0,
            "GAGATCGT": 0.0,
            "GAGATCTT": -3.7,
            "GAGATGAT": -2.8951850226626763,
            "GAGATGCT": -2.8951850226626763,
            "GAGATGGT": -2.8951850226626763,
            "GAGATGTT": -6.595185022662676,
            "GAGATTAT": -4.612951631050532,
            "GAGATTCT": -4.612951631050532,
            "GAGATTGT": -4.612951631050532,
            "GAGATTTT": -8.312951631050531,
            "GAGCGAAT": -4.960313679120498,
            "GAGCGACT": -4.960313679120498,
            "GAGCGAGT": -4.960313679120498,
            "GAGCGATT": -8.660313679120499,
            "GAGCGCAT": 0.0,
            "GAGCGCCT": 0.0,
            "GAGCGCGT": 0.0,
            "GAGCGCTT": -3.7,
            "GAGCGGAT": -4.680043962093276,
            "GAGCGGCT": -4.680043962093276,
            "GAGCGGGT": -4.680043962093276,
            "GAGCGGTT": -8.380043962093275,
            "GAGCGTAT": -4.656668501234911,
            "GAGCGTCT": -4.656668501234911,
            "GAGCGTGT": -4.656668501234911,
            "GAGCGTTT": -8.35666850123491,
            "GAGGCAAT": -3.748490568991721,
            "GAGGCACT": -3.748490568991721,
            "GAGGCAGT": -3.748490568991721,
            "GAGGCATT": -7.448490568991721,
            "GAGGCCAT": 0.0,
            "GAGGCCCT": 0.0,
            "GAGGCCGT": 0.0,
            "GAGGCCTT": -3.7,
            "GAGGCGAT": -1.5735013667453837,
            "GAGGCGCT": -1.5735013667453837,
            "GAGGCGGT": -1.5735013667453837,
            "GAGGCGTT": -5.273501366745384,
            "GAGGCTAT": -7.06546585700873,
            "GAGGCTCT": -7.06546585700873,
            "GAGGCTGT": -7.06546585700873,
            "GAGGCTTT": -10.765465857008731,
            "GAGGTAAT": 0.0,
            "GAGGTACT": 0.0,
            "GAGGTAGT": 0.0,
            "GAGGTATT": -3.7,
            "GAGGTCAT": -3.7,
            "GAGGTCCT": -3.7,
            "GAGGTCGT": -3.7,
            "GAGGTCTT": -7.4,
            "GAGGTGAT": 0.0,
            "GAGGTGCT": 0.0,
            "GAGGTGGT": 0.0,
            "GAGGTGTT": -3.7,
            "GAGGTTAT": -2.0,
            "GAGGTTCT": -2.0,
            "GAGGTTGT": -2.0,
            "GAGGTTTT": -5.7,
            "GAGTAAAT": -2.085939157984122,
            "GAGTAACT": -2.085939157984122,
            "GAGTAAGT": -2.085939157984122,
            "GAGTAATT": -5.785939157984123,
            "GAGTACAT": 0.0,
            "GAGTACCT": 0.0,
            "GAGTACGT": 0.0,
            "GAGTACTT": -3.7,
            "GAGTAGAT": -6.38105020352887,
            "GAGTAGCT": -6.38105020352887,
            "GAGTAGGT": -6.38105020352887,
            "GAGTAGTT": -10.081050203528871,
            "GAGTATAT": -7.201711077335034,
            "GAGTATCT": -7.201711077335034,
            "GAGTATGT": -7.201711077335034,
            "GAGTATTT": -10.901711077335033,
            "GAGTGAAT": 0.0,
            "GAGTGACT": 0.0,
            "GAGTGAGT": 0.0,
            "GAGTGATT": -3.7,
            "GAGTGCAT": -4.5,
            "GAGTGCCT": -4.5,
            "GAGTGCGT": -4.5,
            "GAGTGCTT": -8.2,
            "GAGTGGAT": 0.0,
            "GAGTGGCT": 0.0,
            "GAGTGGGT": 0.0,
            "GAGTGGTT": -3.7,
            "GAGTGTAT": -2.0,
            "GAGTGTCT": -2.0,
            "GAGTGTGT": -2.0,
            "GAGTGTTT": -5.7,
            "GATATAAT": 0.0,
            "GATATACT": 0.0,
            "GATATAGT": 0.0,
            "GATATATT": -3.7,
            "GATATCAT": -2.1147515563722883,
            "GATATCCT": -2.1147515563722883,
            "GATATCGT": -2.1147515563722883,
            "GATATCTT": -5.814751556372288,
            "GATATGAT": -2.0689924400379502,
            "GATATGCT": -2.0689924400379502,
            "GATATGGT": -2.0689924400379502,
            "GATATGTT": -5.76899244003795,
            "GATATTAT": -2.470369345436113,
            "GATATTCT": -2.470369345436113,
            "GATATTGT": -2.470369345436113,
            "GATATTTT": -6.170369345436113,
            "GATCGAAT": 0.0,
            "GATCGACT": 0.0,
            "GATCGAGT": 0.0,
            "GATCGATT": -3.7,
            "GATCGCAT": -3.824305005788753,
            "GATCGCCT": -3.824305005788753,
            "GATCGCGT": -3.824305005788753,
            "GATCGCTT": -7.524305005788753,
            "GATCGGAT": -1.927967473699598,
            "GATCGGCT": -1.927967473699598,
            "GATCGGGT": -1.927967473699598,
            "GATCGGTT": -5.627967473699599,
            "GATCGTAT": -4.008414872149503,
            "GATCGTCT": -4.008414872149503,
            "GATCGTGT": -4.008414872149503,
            "GATCGTTT": -7.708414872149503,
            "GATGCAAT": 0.0,
            "GATGCACT": 0.0,
            "GATGCAGT": 0.0,
            "GATGCATT": -3.7,
            "GATGCCAT": -1.722917627200642,
            "GATGCCCT": -1.722917627200642,
            "GATGCCGT": -1.722917627200642,
            "GATGCCTT": -5.422917627200642,
            "GATGCGAT": -5.022725189041475,
            "GATGCGCT": -5.022725189041475,
            "GATGCGGT": -5.022725189041475,
            "GATGCGTT": -8.722725189041476,
            "GATGCTAT": -3.606154968698188,
            "GATGCTCT": -3.606154968698188,
            "GATGCTGT": -3.606154968698188,
            "GATGCTTT": -7.306154968698188,
            "GATGTAAT": -2.3000000000000003,
            "GATGTACT": -2.3000000000000003,
            "GATGTAGT": -2.3000000000000003,
            "GATGTATT": -6.0,
            "GATGTCAT": 0.0,
            "GATGTCCT": 0.0,
            "GATGTCGT": 0.0,
            "GATGTCTT": -3.7,
            "GATGTGAT": -2.0,
            "GATGTGCT": -2.0,
            "GATGTGGT": -2.0,
            "GATGTGTT": -5.7,
            "GATGTTAT": 0.0,
            "GATGTTCT": 0.0,
            "GATGTTGT": 0.0,
            "GATGTTTT": -3.7,
            "GATTAAAT": 0.0,
            "GATTAACT": 0.0,
            "GATTAAGT": 0.0,
            "GATTAATT": -3.7,
            "GATTACAT": -3.8556736279349244,
            "GATTACCT": -3.8556736279349244,
            "GATTACGT": -3.8556736279349244,
            "GATTACTT": -7.555673627934924,
            "GATTAGAT": -0.6879675380668959,
            "GATTAGCT": -0.6879675380668959,
            "GATTAGGT": -0.6879675380668959,
            "GATTAGTT": -4.387967538066896,
            "GATTATAT": -4.744087624187625,
            "GATTATCT": -4.744087624187625,
            "GATTATGT": -4.744087624187625,
            "GATTATTT": -8.444087624187624,
            "GATTGAAT": -3.7,
            "GATTGACT": -3.7,
            "GATTGAGT": -3.7,
            "GATTGATT": -7.4,
            "GATTGCAT": 0.0,
            "GATTGCCT": 0.0,
            "GATTGCGT": 0.0,
            "GATTGCTT": -3.7,
            "GATTGGAT": -2.0,
            "GATTGGCT": -2.0,
            "GATTGGGT": -2.0,
            "GATTGGTT": -5.7,
            "GATTGTAT": 0.0,
            "GATTGTCT": 0.0,
            "GATTGTGT": 0.0,
            "GATTGTTT": -3.7,
            "GCAATAAT": -1.80194375773443,
            "GCAATACT": -1.80194375773443,
            "GCAATAGT": -6.3019437577344295,
            "GCAATATT": -1.80194375773443,
            "GCAATCAT": 0.35395993258752734,
            "GCAATCCT": 0.35395993258752734,
            "GCAATCGT": -4.146040067412473,
            "GCAATCTT": 0.35395993258752734,
            "GCAATGAT": -3.7384854446162605,
            "GCAATGCT": -3.7384854446162605,
            "GCAATGGT": -8.238485444616261,
            "GCAATGTT": -3.7384854446162605,
            "GCAATTAT": 0.0,
            "GCAATTCT": 0.0,
            "GCAATTGT": -4.5,
            "GCAATTTT": 0.0,
            "GCACGAAT": -5.2164601665974875,
            "GCACGACT": -5.2164601665974875,
            "GCACGAGT": -9.716460166597487,
            "GCACGATT": -5.2164601665974875,
            "GCACGCAT": 2.573781194658413,
            "GCACGCCT": 2.573781194658413,
            "GCACGCGT": -1.9262188053415872,
            "GCACGCTT": 2.573781194658413,
            "GCACGGAT": -8.52737105081202,
            "GCACGGCT": -8.52737105081202,
            "GCACGGGT": -13.02737105081202,
            "GCACGGTT": -8.52737105081202,
            "GCACGTAT": 0.0,
            "GCACGTCT": 0.0,
            "GCACGTGT": -4.5,
            "GCACGTTT": 0.0,
            "GCAGCAAT": -1.1335144880631858,
            "GCAGCACT": -1.1335144880631858,
            "GCAGCAGT": -5.633514488063186,
            "GCAGCATT": -1.1335144880631858,
            "GCAGCCAT": -1.4471607505238038,
            "GCAGCCCT": -1.4471607505238038,
            "GCAGCCGT": -5.947160750523803,
            "GCAGCCTT": -1.4471607505238038,
            "GCAGCGAT": -2.253831964758177,
            "GCAGCGCT": -2.253831964758177,
            "GCAGCGGT": -6.753831964758177,
            "GCAGCGTT": -2.253831964758177,
            "GCAGCTAT": 0.0,
            "GCAGCTCT": 0.0,
            "GCAGCTGT": -4.5,
            "GCAGCTTT": 0.0,
            "GCAGTAAT": 0.0,
            "GCAGTACT": 0.0,
            "GCAGTAGT": -4.5,
            "GCAGTATT": 0.0,
            "GCAGTCAT": 0.0,
            "GCAGTCCT": 0.0,
            "GCAGTCGT": -4.5,
            "GCAGTCTT": 0.0,
            "GCAGTGAT": 0.0,
            "GCAGTGCT": 0.0,
            "GCAGTGGT": -4.5,
            "GCAGTGTT": 0.0,
            "GCAGTTAT": -2.9,
            "GCAGTTCT": -2.9,
            "GCAGTTGT": -7.4,
            "GCAGTTTT": -2.9,
            "GCATAAAT": -3.1080475613895078,
            "GCATAACT": -3.1080475613895078,
            "GCATAAGT": -7.608047561389508,
            "GCATAATT": -3.1080475613895078,
            "GCATACAT": -1.873173413589757,
            "GCATACCT": -1.873173413589757,
            "GCATACGT": -6.3731734135897575,
            "GCATACTT": -1.873173413589757,
            "GCATAGAT": -7.9959349384931375,
            "GCATAGCT": -7.9959349384931375,
            "GCATAGGT": -12.495934938493138,
            "GCATAGTT": -7.9959349384931375,
            "GCATATAT": 0.0,
            "GCATATCT": 0.0,
            "GCATATGT": -4.5,
            "GCATATTT": 0.0,
            "GCATGAAT": 0.0,
            "GCATGACT": 0.0,
            "GCATGAGT": -4.5,
            "GCATGATT": 0.0,
            "GCATGCAT": 0.0,
            "GCATGCCT": 0.0,
            "GCATGCGT": -4.5,
            "GCATGCTT": 0.0,
            "GCATGGAT": 0.0,
            "GCATGGCT": 0.0,
            "GCATGGGT": -4.5,
            "GCATGGTT": 0.0,
            "GCATGTAT": -3.5,
            "GCATGTCT": -3.5,
            "GCATGTGT": -8.0,
            "GCATGTTT": -3.5,
            "GCCATAAT": -0.9621863164895852,
            "GCCATACT": -0.9621863164895852,
            "GCCATAGT": -5.462186316489586,
            "GCCATATT": -0.9621863164895852,
            "GCCATCAT": 0.4329684657837247,
            "GCCATCCT": 0.4329684657837247,
            "GCCATCGT": -4.067031534216275,
            "GCCATCTT": 0.4329684657837247,
            "GCCATGAT": 0.0,
            "GCCATGCT": 0.0,
            "GCCATGGT": -4.5,
            "GCCATGTT": 0.0,
            "GCCATTAT": -1.9040480070790742,
            "GCCATTCT": -1.9040480070790742,
            "GCCATTGT": -6.404048007079075,
            "GCCATTTT": -1.9040480070790742,
            "GCCCGAAT": 3.1107419635184805,
            "GCCCGACT": 3.1107419635184805,
            "GCCCGAGT": -1.3892580364815195,
            "GCCCGATT": 3.1107419635184805,
            "GCCCGCAT": 0.31339057200576326,
            "GCCCGCCT": 0.31339057200576326,
            "GCCCGCGT": -4.186609427994236,
            "GCCCGCTT": 0.31339057200576326,
            "GCCCGGAT": 0.0,
            "GCCCGGCT": 0.0,
            "GCCCGGGT": -4.5,
            "GCCCGGTT": 0.0,
            "GCCCGTAT": -2.9318258009047216,
            "GCCCGTCT": -2.9318258009047216,
            "GCCCGTGT": -7.431825800904722,
            "GCCCGTTT": -2.9318258009047216,
            "GCCGCAAT": -4.236672621145971,
            "GCCGCACT": -4.236672621145971,
            "GCCGCAGT": -8.73667262114597,
            "GCCGCATT": -4.236672621145971,
            "GCCGCCAT": 0.005955001974402574,
            "GCCGCCCT": 0.005955001974402574,
            "GCCGCCGT": -4.494044998025597,
            "GCCGCCTT": 0.005955001974402574,
            "GCCGCGAT": 0.0,
            "GCCGCGCT": 0.0,
            "GCCGCGGT": -4.5,
            "GCCGCGTT": 0.0,
            "GCCGCTAT": -2.5803638075878097,
            "GCCGCTCT": -2.5803638075878097,
            "GCCGCTGT": -7.08036380758781,
            "GCCGCTTT": -2.5803638075878097,
            "GCCGTAAT": 0.0,
            "GCCGTACT": 0.0,
            "GCCGTAGT": -4.5,
            "GCCGTATT": 0.0,
            "GCCGTCAT": 0.0,
            "GCCGTCCT": 0.0,
            "GCCGTCGT": -4.5,
            "GCCGTCTT": 0.0,
            "GCCGTGAT": -2.9,
            "GCCGTGCT": -2.9,
            "GCCGTGGT": -7.4,
            "GCCGTGTT": -2.9,
            "GCCGTTAT": 0.0,
            "GCCGTTCT": 0.0,
            "GCCGTTGT": -4.5,
            "GCCGTTTT": 0.0,
            "GCCTAAAT": -1.822118414693937,
            "GCCTAACT": -1.822118414693937,
            "GCCTAAGT": -6.3221184146939375,
            "GCCTAATT": -1.822118414693937,
            "GCCTACAT": -1.2711110102570324,
            "GCCTACCT": -1.2711110102570324,
            "GCCTACGT": -5.771111010257032,
            "GCCTACTT": -1.2711110102570324,
            "GCCTAGAT": 0.0,
            "GCCTAGCT": 0.0,
            "GCCTAGGT": -4.5,
            "GCCTAGTT": 0.0,
            "GCCTATAT": -3.5982022956495867,
            "GCCTATCT": -3.5982022956495867,
            "GCCTATGT": -8.098202295649587,
            "GCCTATTT": -3.5982022956495867,
            "GCCTGAAT": 0.0,
            "GCCTGACT": 0.0,
            "GCCTGAGT": -4.5,
            "GCCTGATT": 0.0,
            "GCCTGCAT": 0.0,
            "GCCTGCCT": 0.0,
            "GCCTGCGT": -4.5,
            "GCCTGCTT": 0.0,
            "GCCTGGAT": -5.9,
            "GCCTGGCT": -5.9,
            "GCCTGGGT": -10.4,
            "GCCTGGTT": -5.9,
            "GCCTGTAT": 0.0,
            "GCCTGTCT": 0.0,
            "GCCTGTGT": -4.5,
            "GCCTGTTT": 0.0,
            "GCGATAAT": -4.272697023773141,
            "GCGATACT": -4.272697023773141,
            "GCGATAGT": -8.77269702377314,
            "GCGATATT": -4.272697023773141,
            "GCGATCAT": 0.0,
            "GCGATCCT": 0.0,
            "GCGATCGT": -4.5,
            "GCGATCTT": 0.0,
            "GCGATGAT": -2.8951850226626763,
            "GCGATGCT": -2.8951850226626763,
            "GCGATGGT": -7.395185022662677,
            "GCGATGTT": -2.8951850226626763,
            "GCGATTAT": -4.612951631050532,
            "GCGATTCT": -4.612951631050532,
            "GCGATTGT": -9.112951631050532,
            "GCGATTTT": -4.612951631050532,
            "GCGCGAAT": -4.960313679120498,
            "GCGCGACT": -4.960313679120498,
            "GCGCGAGT": -9.460313679120498,
            "GCGCGATT": -4.960313679120498,
            "GCGCGCAT": 0.0,
            "GCGCGCCT": 0.0,
            "GCGCGCGT": -4.5,
            "GCGCGCTT": 0.0,
            "GCGCGGAT": -4.680043962093276,
            "GCGCGGCT": -4.680043962093276,
            "GCGCGGGT": -9.180043962093276,
            "GCGCGGTT": -4.680043962093276,
            "GCGCGTAT": -4.656668501234911,
            "GCGCGTCT": -4.656668501234911,
            "GCGCGTGT": -9.156668501234911,
            "GCGCGTTT": -4.656668501234911,
            "GCGGCAAT": -3.748490568991721,
            "GCGGCACT": -3.748490568991721,
            "GCGGCAGT": -8.248490568991722,
            "GCGGCATT": -3.748490568991721,
            "GCGGCCAT": 0.0,
            "GCGGCCCT": 0.0,
            "GCGGCCGT": -4.5,
            "GCGGCCTT": 0.0,
            "GCGGCGAT": -1.5735013667453837,
            "GCGGCGCT": -1.5735013667453837,
            "GCGGCGGT": -6.073501366745384,
            "GCGGCGTT": -1.5735013667453837,
            "GCGGCTAT": -7.06546585700873,
            "GCGGCTCT": -7.06546585700873,
            "GCGGCTGT": -11.56546585700873,
            "GCGGCTTT": -7.06546585700873,
            "GCGGTAAT": 0.0,
            "GCGGTACT": 0.0,
            "GCGGTAGT": -4.5,
            "GCGGTATT": 0.0,
            "GCGGTCAT": -3.7,
            "GCGGTCCT": -3.7,
            "GCGGTCGT": -8.2,
            "GCGGTCTT": -3.7,
            "GCGGTGAT": 0.0,
            "GCGGTGCT": 0.0,
            "GCGGTGGT": -4.5,
            "GCGGTGTT": 0.0,
            "GCGGTTAT": -2.0,
            "GCGGTTCT": -2.0,
            "GCGGTTGT": -6.5,
            "GCGGTTTT": -2.0,
            "GCGTAAAT": -2.085939157984122,
            "GCGTAACT": -2.085939157984122,
            "GCGTAAGT": -6.5859391579841216,
            "GCGTAATT": -2.085939157984122,
            "GCGTACAT": 0.0,
            "GCGTACCT": 0.0,
            "GCGTACGT": -4.5,
            "GCGTACTT": 0.0,
            "GCGTAGAT": -6.38105020352887,
            "GCGTAGCT": -6.38105020352887,
            "GCGTAGGT": -10.88105020352887,
            "GCGTAGTT": -6.38105020352887,
            "GCGTATAT": -7.201711077335034,
            "GCGTATCT": -7.201711077335034,
            "GCGTATGT": -11.701711077335034,
            "GCGTATTT": -7.201711077335034,
            "GCGTGAAT": 0.0,
            "GCGTGACT": 0.0,
            "GCGTGAGT": -4.5,
            "GCGTGATT": 0.0,
            "GCGTGCAT": -4.5,
            "GCGTGCCT": -4.5,
            "GCGTGCGT": -9.0,
            "GCGTGCTT": -4.5,
            "GCGTGGAT": 0.0,
            "GCGTGGCT": 0.0,
            "GCGTGGGT": -4.5,
            "GCGTGGTT": 0.0,
            "GCGTGTAT": -2.0,
            "GCGTGTCT": -2.0,
            "GCGTGTGT": -6.5,
            "GCGTGTTT": -2.0,
            "GCTATAAT": 0.0,
            "GCTATACT": 0.0,
            "GCTATAGT": -4.5,
            "GCTATATT": 0.0,
            "GCTATCAT": -2.1147515563722883,
            "GCTATCCT": -2.1147515563722883,
            "GCTATCGT": -6.614751556372289,
            "GCTATCTT": -2.1147515563722883,
            "GCTATGAT": -2.0689924400379502,
            "GCTATGCT": -2.0689924400379502,
            "GCTATGGT": -6.568992440037951,
            "GCTATGTT": -2.0689924400379502,
            "GCTATTAT": -2.470369345436113,
            "GCTATTCT": -2.470369345436113,
            "GCTATTGT": -6.970369345436113,
            "GCTATTTT": -2.470369345436113,
            "GCTCGAAT": 0.0,
            "GCTCGACT": 0.0,
            "GCTCGAGT": -4.5,
            "GCTCGATT": 0.0,
            "GCTCGCAT": -3.824305005788753,
            "GCTCGCCT": -3.824305005788753,
            "GCTCGCGT": -8.324305005788753,
            "GCTCGCTT": -3.824305005788753,
            "GCTCGGAT": -1.927967473699598,
            "GCTCGGCT": -1.927967473699598,
            "GCTCGGGT": -6.4279674736995975,
            "GCTCGGTT": -1.927967473699598,
            "GCTCGTAT": -4.008414872149503,
            "GCTCGTCT": -4.008414872149503,
            "GCTCGTGT": -8.508414872149503,
            "GCTCGTTT": -4.008414872149503,
            "GCTGCAAT": 0.0,
            "GCTGCACT": 0.0,
            "GCTGCAGT": -4.5,
            "GCTGCATT": 0.0,
            "GCTGCCAT": -1.722917627200642,
            "GCTGCCCT": -1.722917627200642,
            "GCTGCCGT": -6.222917627200642,
            "GCTGCCTT": -1.722917627200642,
            "GCTGCGAT": -5.022725189041475,
            "GCTGCGCT": -5.022725189041475,
            "GCTGCGGT": -9.522725189041475,
            "GCTGCGTT": -5.022725189041475,
            "GCTGCTAT": -3.606154968698188,
            "GCTGCTCT": -3.606154968698188,
            "GCTGCTGT": -8.106154968698188,
            "GCTGCTTT": -3.606154968698188,
            "GCTGTAAT": -2.3000000000000003,
            "GCTGTACT": -2.3000000000000003,
            "GCTGTAGT": -6.800000000000001,
            "GCTGTATT": -2.3000000000000003,
            "GCTGTCAT": 0.0,
            "GCTGTCCT": 0.0,
            "GCTGTCGT": -4.5,
            "GCTGTCTT": 0.0,
            "GCTGTGAT": -2.0,
            "GCTGTGCT": -2.0,
            "GCTGTGGT": -6.5,
            "GCTGTGTT": -2.0,
            "GCTGTTAT": 0.0,
            "GCTGTTCT": 0.0,
            "GCTGTTGT": -4.5,
            "GCTGTTTT": 0.0,
            "GCTTAAAT": 0.0,
            "GCTTAACT": 0.0,
            "GCTTAAGT": -4.5,
            "GCTTAATT": 0.0,
            "GCTTACAT": -3.8556736279349244,
            "GCTTACCT": -3.8556736279349244,
            "GCTTACGT": -8.355673627934925,
            "GCTTACTT": -3.8556736279349244,
            "GCTTAGAT": -0.6879675380668959,
            "GCTTAGCT": -0.6879675380668959,
            "GCTTAGGT": -5.187967538066896,
            "GCTTAGTT": -0.6879675380668959,
            "GCTTATAT": -4.744087624187625,
            "GCTTATCT": -4.744087624187625,
            "GCTTATGT": -9.244087624187625,
            "GCTTATTT": -4.744087624187625,
            "GCTTGAAT": -3.7,
            "GCTTGACT": -3.7,
            "GCTTGAGT": -8.2,
            "GCTTGATT": -3.7,
            "GCTTGCAT": 0.0,
            "GCTTGCCT": 0.0,
            "GCTTGCGT": -4.5,
            "GCTTGCTT": 0.0,
            "GCTTGGAT": -2.0,
            "GCTTGGCT": -2.0,
            "GCTTGGGT": -6.5,
            "GCTTGGTT": -2.0,
            "GCTTGTAT": 0.0,
            "GCTTGTCT": 0.0,
            "GCTTGTGT": -4.5,
            "GCTTGTTT": 0.0,
            "GGAATAAT": -1.80194375773443,
            "GGAATACT": -7.70194375773443,
            "GGAATAGT": -1.80194375773443,
            "GGAATATT": -3.80194375773443,
            "GGAATCAT": 0.35395993258752734,
            "GGAATCCT": -5.5460400674124735,
            "GGAATCGT": 0.35395993258752734,
            "GGAATCTT": -1.6460400674124727,
            "GGAATGAT": -3.7384854446162605,
            "GGAATGCT": -9.638485444616261,
            "GGAATGGT": -3.7384854446162605,
            "GGAATGTT": -5.738485444616261,
            "GGAATTAT": 0.0,
            "GGAATTCT": -5.9,
            "GGAATTGT": 0.0,
            "GGAATTTT": -2.0,
            "GGACGAAT": -5.2164601665974875,
            "GGACGACT": -11.116460166597488,
            "GGACGAGT": -5.2164601665974875,
            "GGACGATT": -7.2164601665974875,
            "GGACGCAT": 2.573781194658413,
            "GGACGCCT": -3.3262188053415875,
            "GGACGCGT": 2.573781194658413,
            "GGACGCTT": 0.5737811946584128,
            "GGACGGAT": -8.52737105081202,
            "GGACGGCT": -14.42737105081202,
            "GGACGGGT": -8.52737105081202,
            "GGACGGTT": -10.52737105081202,
            "GGACGTAT": 0.0,
            "GGACGTCT": -5.9,
            "GGACGTGT": 0.0,
            "GGACGTTT": -2.0,
            "GGAGCAAT": -1.1335144880631858,
            "GGAGCACT": -7.033514488063187,
            "GGAGCAGT": -1.1335144880631858,
            "GGAGCATT": -3.1335144880631858,
            "GGAGCCAT": -1.4471607505238038,
            "GGAGCCCT": -7.347160750523804,
            "GGAGCCGT": -1.4471607505238038,
            "GGAGCCTT": -3.4471607505238038,
            "GGAGCGAT": -2.253831964758177,
            "GGAGCGCT": -8.153831964758178,
            "GGAGCGGT": -2.253831964758177,
            "GGAGCGTT": -4.253831964758177,
            "GGAGCTAT": 0.0,
            "GGAGCTCT": -5.9,
            "GGAGCTGT": 0.0,
            "GGAGCTTT": -2.0,
            "GGAGTAAT": 0.0,
            "GGAGTACT": -5.9,
            "GGAGTAGT": 0.0,
            "GGAGTATT": -2.0,
            "GGAGTCAT": 0.0,
            "GGAGTCCT": -5.9,
            "GGAGTCGT": 0.0,
            "GGAGTCTT": -2.0,
            "GGAGTGAT": 0.0,
            "GGAGTGCT": -5.9,
            "GGAGTGGT": 0.0,
            "GGAGTGTT": -2.0,
            "GGAGTTAT": -2.9,
            "GGAGTTCT": -8.8,
            "GGAGTTGT": -2.9,
            "GGAGTTTT": -4.9,
            "GGATAAAT": -3.1080475613895078,
            "GGATAACT": -9.008047561389509,
            "GGATAAGT": -3.1080475613895078,
            "GGATAATT": -5.108047561389508,
            "GGATACAT": -1.873173413589757,
            "GGATACCT": -7.773173413589758,
            "GGATACGT": -1.873173413589757,
            "GGATACTT": -3.873173413589757,
            "GGATAGAT": -7.9959349384931375,
            "GGATAGCT": -13.895934938493138,
            "GGATAGGT": -7.9959349384931375,
            "GGATAGTT": -9.995934938493138,
            "GGATATAT": 0.0,
            "GGATATCT": -5.9,
            "GGATATGT": 0.0,
            "GGATATTT": -2.0,
            "GGATGAAT": 0.0,
            "GGATGACT": -5.9,
            "GGATGAGT": 0.0,
            "GGATGATT": -2.0,
            "GGATGCAT": 0.0,
            "GGATGCCT": -5.9,
            "GGATGCGT": 0.0,
            "GGATGCTT": -2.0,
            "GGATGGAT": 0.0,
            "GGATGGCT": -5.9,
            "GGATGGGT": 0.0,
            "GGATGGTT": -2.0,
            "GGATGTAT": -3.5,
            "GGATGTCT": -9.4,
            "GGATGTGT": -3.5,
            "GGATGTTT": -5.5,
            "GGCATAAT": -0.9621863164895852,
            "GGCATACT": -6.862186316489586,
            "GGCATAGT": -0.9621863164895852,
            "GGCATATT": -2.962186316489585,
            "GGCATCAT": 0.4329684657837247,
            "GGCATCCT": -5.467031534216275,
            "GGCATCGT": 0.4329684657837247,
            "GGCATCTT": -1.5670315342162753,
            "GGCATGAT": 0.0,
            "GGCATGCT": -5.9,
            "GGCATGGT": 0.0,
            "GGCATGTT": -2.0,
            "GGCATTAT": -1.9040480070790742,
            "GGCATTCT": -7.804048007079075,
            "GGCATTGT": -1.9040480070790742,
            "GGCATTTT": -3.904048007079074,
            "GGCCGAAT": 3.1107419635184805,
            "GGCCGACT": -2.78925803648152,
            "GGCCGAGT": 3.1107419635184805,
            "GGCCGATT": 1.1107419635184805,
            "GGCCGCAT": 0.31339057200576326,
            "GGCCGCCT": -5.586609427994237,
            "GGCCGCGT": 0.31339057200576326,
            "GGCCGCTT": -1.6866094279942367,
            "GGCCGGAT": 0.0,
            "GGCCGGCT": -5.9,
            "GGCCGGGT": 0.0,
            "GGCCGGTT": -2.0,
            "GGCCGTAT": -2.9318258009047216,
            "GGCCGTCT": -8.831825800904722,
            "GGCCGTGT": -2.9318258009047216,
            "GGCCGTTT": -4.931825800904722,
            "GGCGCAAT": -4.236672621145971,
            "GGCGCACT": -10.136672621145971,
            "GGCGCAGT": -4.236672621145971,
            "GGCGCATT": -6.236672621145971,
            "GGCGCCAT": 0.005955001974402574,
            "GGCGCCCT": -5.894044998025597,
            "GGCGCCGT": 0.005955001974402574,
            "GGCGCCTT": -1.9940449980255974,
            "GGCGCGAT": 0.0,
            "GGCGCGCT": -5.9,
            "GGCGCGGT": 0.0,
            "GGCGCGTT": -2.0,
            "GGCGCTAT": -2.5803638075878097,
            "GGCGCTCT": -8.48036380758781,
            "GGCGCTGT": -2.5803638075878097,
            "GGCGCTTT": -4.58036380758781,
            "GGCGTAAT": 0.0,
            "GGCGTACT": -5.9,
            "GGCGTAGT": 0.0,
            "GGCGTATT": -2.0,
            "GGCGTCAT": 0.0,
            "GGCGTCCT": -5.9,
            "GGCGTCGT": 0.0,
            "GGCGTCTT": -2.0,
            "GGCGTGAT": -2.9,
            "GGCGTGCT": -8.8,
            "GGCGTGGT": -2.9,
            "GGCGTGTT": -4.9,
            "GGCGTTAT": 0.0,
            "GGCGTTCT": -5.9,
            "GGCGTTGT": 0.0,
            "GGCGTTTT": -2.0,
            "GGCTAAAT": -1.822118414693937,
            "GGCTAACT": -7.722118414693938,
            "GGCTAAGT": -1.822118414693937,
            "GGCTAATT": -3.822118414693937,
            "GGCTACAT": -1.2711110102570324,
            "GGCTACCT": -7.171111010257032,
            "GGCTACGT": -1.2711110102570324,
            "GGCTACTT": -3.2711110102570324,
            "GGCTAGAT": 0.0,
            "GGCTAGCT": -5.9,
            "GGCTAGGT": 0.0,
            "GGCTAGTT": -2.0,
            "GGCTATAT": -3.5982022956495867,
            "GGCTATCT": -9.498202295649588,
            "GGCTATGT": -3.5982022956495867,
            "GGCTATTT": -5.598202295649587,
            "GGCTGAAT": 0.0,
            "GGCTGACT": -5.9,
            "GGCTGAGT": 0.0,
            "GGCTGATT": -2.0,
            "GGCTGCAT": 0.0,
            "GGCTGCCT": -5.9,
            "GGCTGCGT": 0.0,
            "GGCTGCTT": -2.0,
            "GGCTGGAT": -5.9,
            "GGCTGGCT": -11.8,
            "GGCTGGGT": -5.9,
            "GGCTGGTT": -7.9,
            "GGCTGTAT": 0.0,
            "GGCTGTCT": -5.9,
            "GGCTGTGT": 0.0,
            "GGCTGTTT": -2.0,
            "GGGATAAT": -4.272697023773141,
            "GGGATACT": -10.172697023773141,
            "GGGATAGT": -4.272697023773141,
            "GGGATATT": -6.272697023773141,
            "GGGATCAT": 0.0,
            "GGGATCCT": -5.9,
            "GGGATCGT": 0.0,
            "GGGATCTT": -2.0,
            "GGGATGAT": -2.8951850226626763,
            "GGGATGCT": -8.795185022662677,
            "GGGATGGT": -2.8951850226626763,
            "GGGATGTT": -4.895185022662677,
            "GGGATTAT": -4.612951631050532,
            "GGGATTCT": -10.512951631050532,
            "GGGATTGT": -4.612951631050532,
            "GGGATTTT": -6.612951631050532,
            "GGGCGAAT": -4.960313679120498,
            "GGGCGACT": -10.860313679120498,
            "GGGCGAGT": -4.960313679120498,
            "GGGCGATT": -6.960313679120498,
            "GGGCGCAT": 0.0,
            "GGGCGCCT": -5.9,
            "GGGCGCGT": 0.0,
            "GGGCGCTT": -2.0,
            "GGGCGGAT": -4.680043962093276,
            "GGGCGGCT": -10.580043962093276,
            "GGGCGGGT": -4.680043962093276,
            "GGGCGGTT": -6.680043962093276,
            "GGGCGTAT": -4.656668501234911,
            "GGGCGTCT": -10.556668501234912,
            "GGGCGTGT": -4.656668501234911,
            "GGGCGTTT": -6.656668501234911,
            "GGGGCAAT": -3.748490568991721,
            "GGGGCACT": -9.648490568991722,
            "GGGGCAGT": -3.748490568991721,
            "GGGGCATT": -5.748490568991722,
            "GGGGCCAT": 0.0,
            "GGGGCCCT": -5.9,
            "GGGGCCGT": 0.0,
            "GGGGCCTT": -2.0,
            "GGGGCGAT": -1.5735013667453837,
            "GGGGCGCT": -7.473501366745384,
            "GGGGCGGT": -1.5735013667453837,
            "GGGGCGTT": -3.5735013667453837,
            "GGGGCTAT": -7.06546585700873,
            "GGGGCTCT": -12.96546585700873,
            "GGGGCTGT": -7.06546585700873,
            "GGGGCTTT": -9.06546585700873,
            "GGGGTAAT": 0.0,
            "GGGGTACT": -5.9,
            "GGGGTAGT": 0.0,
            "GGGGTATT": -2.0,
            "GGGGTCAT": -3.7,
            "GGGGTCCT": -9.600000000000001,
            "GGGGTCGT": -3.7,
            "GGGGTCTT": -5.7,
            "GGGGTGAT": 0.0,
            "GGGGTGCT": -5.9,
            "GGGGTGGT": 0.0,
            "GGGGTGTT": -2.0,
            "GGGGTTAT": -2.0,
            "GGGGTTCT": -7.9,
            "GGGGTTGT": -2.0,
            "GGGGTTTT": -4.0,
            "GGGTAAAT": -2.085939157984122,
            "GGGTAACT": -7.985939157984122,
            "GGGTAAGT": -2.085939157984122,
            "GGGTAATT": -4.0859391579841216,
            "GGGTACAT": 0.0,
            "GGGTACCT": -5.9,
            "GGGTACGT": 0.0,
            "GGGTACTT": -2.0,
            "GGGTAGAT": -6.38105020352887,
            "GGGTAGCT": -12.28105020352887,
            "GGGTAGGT": -6.38105020352887,
            "GGGTAGTT": -8.38105020352887,
            "GGGTATAT": -7.201711077335034,
            "GGGTATCT": -13.101711077335034,
            "GGGTATGT": -7.201711077335034,
            "GGGTATTT": -9.201711077335034,
            "GGGTGAAT": 0.0,
            "GGGTGACT": -5.9,
            "GGGTGAGT": 0.0,
            "GGGTGATT": -2.0,
            "GGGTGCAT": -4.5,
            "GGGTGCCT": -10.4,
            "GGGTGCGT": -4.5,
            "GGGTGCTT": -6.5,
            "GGGTGGAT": 0.0,
            "GGGTGGCT": -5.9,
            "GGGTGGGT": 0.0,
            "GGGTGGTT": -2.0,
            "GGGTGTAT": -2.0,
            "GGGTGTCT": -7.9,
            "GGGTGTGT": -2.0,
            "GGGTGTTT": -4.0,
            "GGTATAAT": 0.0,
            "GGTATACT": -5.9,
            "GGTATAGT": 0.0,
            "GGTATATT": -2.0,
            "GGTATCAT": -2.1147515563722883,
            "GGTATCCT": -8.014751556372289,
            "GGTATCGT": -2.1147515563722883,
            "GGTATCTT": -4.114751556372289,
            "GGTATGAT": -2.0689924400379502,
            "GGTATGCT": -7.968992440037951,
            "GGTATGGT": -2.0689924400379502,
            "GGTATGTT": -4.068992440037951,
            "GGTATTAT": -2.470369345436113,
            "GGTATTCT": -8.370369345436114,
            "GGTATTGT": -2.470369345436113,
            "GGTATTTT": -4.470369345436113,
            "GGTCGAAT": 0.0,
            "GGTCGACT": -5.9,
            "GGTCGAGT": 0.0,
            "GGTCGATT": -2.0,
            "GGTCGCAT": -3.824305005788753,
            "GGTCGCCT": -9.724305005788754,
            "GGTCGCGT": -3.824305005788753,
            "GGTCGCTT": -5.824305005788753,
            "GGTCGGAT": -1.927967473699598,
            "GGTCGGCT": -7.827967473699598,
            "GGTCGGGT": -1.927967473699598,
            "GGTCGGTT": -3.927967473699598,
            "GGTCGTAT": -4.008414872149503,
            "GGTCGTCT": -9.908414872149503,
            "GGTCGTGT": -4.008414872149503,
            "GGTCGTTT": -6.008414872149503,
            "GGTGCAAT": 0.0,
            "GGTGCACT": -5.9,
            "GGTGCAGT": 0.0,
            "GGTGCATT": -2.0,
            "GGTGCCAT": -1.722917627200642,
            "GGTGCCCT": -7.622917627200643,
            "GGTGCCGT": -1.722917627200642,
            "GGTGCCTT": -3.722917627200642,
            "GGTGCGAT": -5.022725189041475,
            "GGTGCGCT": -10.922725189041476,
            "GGTGCGGT": -5.022725189041475,
            "GGTGCGTT": -7.022725189041475,
            "GGTGCTAT": -3.606154968698188,
            "GGTGCTCT": -9.506154968698189,
            "GGTGCTGT": -3.606154968698188,
            "GGTGCTTT": -5.606154968698188,
            "GGTGTAAT": -2.3000000000000003,
            "GGTGTACT": -8.200000000000001,
            "GGTGTAGT": -2.3000000000000003,
            "GGTGTATT": -4.300000000000001,
            "GGTGTCAT": 0.0,
            "GGTGTCCT": -5.9,
            "GGTGTCGT": 0.0,
            "GGTGTCTT": -2.0,
            "GGTGTGAT": -2.0,
            "GGTGTGCT": -7.9,
            "GGTGTGGT": -2.0,
            "GGTGTGTT": -4.0,
            "GGTGTTAT": 0.0,
            "GGTGTTCT": -5.9,
            "GGTGTTGT": 0.0,
            "GGTGTTTT": -2.0,
            "GGTTAAAT": 0.0,
            "GGTTAACT": -5.9,
            "GGTTAAGT": 0.0,
            "GGTTAATT": -2.0,
            "GGTTACAT": -3.8556736279349244,
            "GGTTACCT": -9.755673627934925,
            "GGTTACGT": -3.8556736279349244,
            "GGTTACTT": -5.855673627934925,
            "GGTTAGAT": -0.6879675380668959,
            "GGTTAGCT": -6.587967538066897,
            "GGTTAGGT": -0.6879675380668959,
            "GGTTAGTT": -2.687967538066896,
            "GGTTATAT": -4.744087624187625,
            "GGTTATCT": -10.644087624187625,
            "GGTTATGT": -4.744087624187625,
            "GGTTATTT": -6.744087624187625,
            "GGTTGAAT": -3.7,
            "GGTTGACT": -9.600000000000001,
            "GGTTGAGT": -3.7,
            "GGTTGATT": -5.7,
            "GGTTGCAT": 0.0,
            "GGTTGCCT": -5.9,
            "GGTTGCGT": 0.0,
            "GGTTGCTT": -2.0,
            "GGTTGGAT": -2.0,
            "GGTTGGCT": -7.9,
            "GGTTGGGT": -2.0,
            "GGTTGGTT": -4.0,
            "GGTTGTAT": 0.0,
            "GGTTGTCT": -5.9,
            "GGTTGTGT": 0.0,
            "GGTTGTTT": -2.0,
            "GTAATAAT": -5.3019437577344295,
            "GTAATACT": -1.80194375773443,
            "GTAATAGT": -3.80194375773443,
            "GTAATATT": -1.80194375773443,
            "GTAATCAT": -3.1460400674124727,
            "GTAATCCT": 0.35395993258752734,
            "GTAATCGT": -1.6460400674124727,
            "GTAATCTT": 0.35395993258752734,
            "GTAATGAT": -7.238485444616261,
            "GTAATGCT": -3.7384854446162605,
            "GTAATGGT": -5.738485444616261,
            "GTAATGTT": -3.7384854446162605,
            "GTAATTAT": -3.5,
            "GTAATTCT": 0.0,
            "GTAATTGT": -2.0,
            "GTAATTTT": 0.0,
            "GTACGAAT": -8.716460166597487,
            "GTACGACT": -5.2164601665974875,
            "GTACGAGT": -7.2164601665974875,
            "GTACGATT": -5.2164601665974875,
            "GTACGCAT": -0.9262188053415872,
            "GTACGCCT": 2.573781194658413,
            "GTACGCGT": 0.5737811946584128,
            "GTACGCTT": 2.573781194658413,
            "GTACGGAT": -12.02737105081202,
            "GTACGGCT": -8.52737105081202,
            "GTACGGGT": -10.52737105081202,
            "GTACGGTT": -8.52737105081202,
            "GTACGTAT": -3.5,
            "GTACGTCT": 0.0,
            "GTACGTGT": -2.0,
            "GTACGTTT": 0.0,
            "GTAGCAAT": -4.633514488063186,
            "GTAGCACT": -1.1335144880631858,
            "GTAGCAGT": -3.1335144880631858,
            "GTAGCATT": -1.1335144880631858,
            "GTAGCCAT": -4.947160750523803,
            "GTAGCCCT": -1.4471607505238038,
            "GTAGCCGT": -3.4471607505238038,
            "GTAGCCTT": -1.4471607505238038,
            "GTAGCGAT": -5.753831964758177,
            "GTAGCGCT": -2.253831964758177,
            "GTAGCGGT": -4.253831964758177,
            "GTAGCGTT": -2.253831964758177,
            "GTAGCTAT": -3.5,
            "GTAGCTCT": 0.0,
            "GTAGCTGT": -2.0,
            "GTAGCTTT": 0.0,
            "GTAGTAAT": -3.5,
            "GTAGTACT": 0.0,
            "GTAGTAGT": -2.0,
            "GTAGTATT": 0.0,
            "GTAGTCAT": -3.5,
            "GTAGTCCT": 0.0,
            "GTAGTCGT": -2.0,
            "GTAGTCTT": 0.0,
            "GTAGTGAT": -3.5,
            "GTAGTGCT": 0.0,
            "GTAGTGGT": -2.0,
            "GTAGTGTT": 0.0,
            "GTAGTTAT": -6.4,
            "GTAGTTCT": -2.9,
            "GTAGTTGT": -4.9,
            "GTAGTTTT": -2.9,
            "GTATAAAT": -6.608047561389508,
            "GTATAACT": -3.1080475613895078,
            "GTATAAGT": -5.108047561389508,
            "GTATAATT": -3.1080475613895078,
            "GTATACAT": -5.3731734135897575,
            "GTATACCT": -1.873173413589757,
            "GTATACGT": -3.873173413589757,
            "GTATACTT": -1.873173413589757,
            "GTATAGAT": -11.495934938493138,
            "GTATAGCT": -7.9959349384931375,
            "GTATAGGT": -9.995934938493138,
            "GTATAGTT": -7.9959349384931375,
            "GTATATAT": -3.5,
            "GTATATCT": 0.0,
            "GTATATGT": -2.0,
            "GTATATTT": 0.0,
            "GTATGAAT": -3.5,
            "GTATGACT": 0.0,
            "GTATGAGT": -2.0,
            "GTATGATT": 0.0,
            "GTATGCAT": -3.5,
            "GTATGCCT": 0.0,
            "GTATGCGT": -2.0,
            "GTATGCTT": 0.0,
            "GTATGGAT": -3.5,
            "GTATGGCT": 0.0,
            "GTATGGGT": -2.0,
            "GTATGGTT": 0.0,
            "GTATGTAT": -7.0,
            "GTATGTCT": -3.5,
            "GTATGTGT": -5.5,
            "GTATGTTT": -3.5,
            "GTCATAAT": -4.462186316489586,
            "GTCATACT": -0.9621863164895852,
            "GTCATAGT": -2.962186316489585,
            "GTCATATT": -0.9621863164895852,
            "GTCATCAT": -3.0670315342162753,
            "GTCATCCT": 0.4329684657837247,
            "GTCATCGT": -1.5670315342162753,
            "GTCATCTT": 0.4329684657837247,
            "GTCATGAT": -3.5,
            "GTCATGCT": 0.0,
            "GTCATGGT": -2.0,
            "GTCATGTT": 0.0,
            "GTCATTAT": -5.404048007079075,
            "GTCATTCT": -1.9040480070790742,
            "GTCATTGT": -3.904048007079074,
            "GTCATTTT": -1.9040480070790742,
            "GTCCGAAT": -0.38925803648151946,
            "GTCCGACT": 3.1107419635184805,
            "GTCCGAGT": 1.1107419635184805,
            "GTCCGATT": 3.1107419635184805,
            "GTCCGCAT": -3.1866094279942367,
            "GTCCGCCT": 0.31339057200576326,
            "GTCCGCGT": -1.6866094279942367,
            "GTCCGCTT": 0.31339057200576326,
            "GTCCGGAT": -3.5,
            "GTCCGGCT": 0.0,
            "GTCCGGGT": -2.0,
            "GTCCGGTT": 0.0,
            "GTCCGTAT": -6.431825800904722,
            "GTCCGTCT": -2.9318258009047216,
            "GTCCGTGT": -4.931825800904722,
            "GTCCGTTT": -2.9318258009047216,
            "GTCGCAAT": -7.736672621145971,
            "GTCGCACT": -4.236672621145971,
            "GTCGCAGT": -6.236672621145971,
            "GTCGCATT": -4.236672621145971,
            "GTCGCCAT": -3.4940449980255974,
            "GTCGCCCT": 0.005955001974402574,
            "GTCGCCGT": -1.9940449980255974,
            "GTCGCCTT": 0.005955001974402574,
            "GTCGCGAT": -3.5,
            "GTCGCGCT": 0.0,
            "GTCGCGGT": -2.0,
            "GTCGCGTT": 0.0,
            "GTCGCTAT": -6.08036380758781,
            "GTCGCTCT": -2.5803638075878097,
            "GTCGCTGT": -4.58036380758781,
            "GTCGCTTT": -2.5803638075878097,
            "GTCGTAAT": -3.5,
            "GTCGTACT": 0.0,
            "GTCGTAGT": -2.0,
            "GTCGTATT": 0.0,
            "GTCGTCAT": -3.5,
            "GTCGTCCT": 0.0,
            "GTCGTCGT": -2.0,
            "GTCGTCTT": 0.0,
            "GTCGTGAT": -6.4,
            "GTCGTGCT": -2.9,
            "GTCGTGGT": -4.9,
            "GTCGTGTT": -2.9,
            "GTCGTTAT": -3.5,
            "GTCGTTCT": 0.0,
            "GTCGTTGT": -2.0,
            "GTCGTTTT": 0.0,
            "GTCTAAAT": -5.3221184146939375,
            "GTCTAACT": -1.822118414693937,
            "GTCTAAGT": -3.822118414693937,
            "GTCTAATT": -1.822118414693937,
            "GTCTACAT": -4.771111010257032,
            "GTCTACCT": -1.2711110102570324,
            "GTCTACGT": -3.2711110102570324,
            "GTCTACTT": -1.2711110102570324,
            "GTCTAGAT": -3.5,
            "GTCTAGCT": 0.0,
            "GTCTAGGT": -2.0,
            "GTCTAGTT": 0.0,
            "GTCTATAT": -7.098202295649587,
            "GTCTATCT": -3.5982022956495867,
            "GTCTATGT": -5.598202295649587,
            "GTCTATTT": -3.5982022956495867,
            "GTCTGAAT": -3.5,
            "GTCTGACT": 0.0,
            "GTCTGAGT": -2.0,
            "GTCTGATT": 0.0,
            "GTCTGCAT": -3.5,
            "GTCTGCCT": 0.0,
            "GTCTGCGT": -2.0,
            "GTCTGCTT": 0.0,
            "GTCTGGAT": -9.4,
            "GTCTGGCT": -5.9,
            "GTCTGGGT": -7.9,
            "GTCTGGTT": -5.9,
            "GTCTGTAT": -3.5,
            "GTCTGTCT": 0.0,
            "GTCTGTGT": -2.0,
            "GTCTGTTT": 0.0,
            "GTGATAAT": -7.772697023773141,
            "GTGATACT": -4.272697023773141,
            "GTGATAGT": -6.272697023773141,
            "GTGATATT": -4.272697023773141,
            "GTGATCAT": -3.5,
            "GTGATCCT": 0.0,
            "GTGATCGT": -2.0,
            "GTGATCTT": 0.0,
            "GTGATGAT": -6.395185022662677,
            "GTGATGCT": -2.8951850226626763,
            "GTGATGGT": -4.895185022662677,
            "GTGATGTT": -2.8951850226626763,
            "GTGATTAT": -8.112951631050532,
            "GTGATTCT": -4.612951631050532,
            "GTGATTGT": -6.612951631050532,
            "GTGATTTT": -4.612951631050532,
            "GTGCGAAT": -8.460313679120498,
            "GTGCGACT": -4.960313679120498,
            "GTGCGAGT": -6.960313679120498,
            "GTGCGATT": -4.960313679120498,
            "GTGCGCAT": -3.5,
            "GTGCGCCT": 0.0,
            "GTGCGCGT": -2.0,
            "GTGCGCTT": 0.0,
            "GTGCGGAT": -8.180043962093276,
            "GTGCGGCT": -4.680043962093276,
            "GTGCGGGT": -6.680043962093276,
            "GTGCGGTT": -4.680043962093276,
            "GTGCGTAT": -8.156668501234911,
            "GTGCGTCT": -4.656668501234911,
            "GTGCGTGT": -6.656668501234911,
            "GTGCGTTT": -4.656668501234911,
            "GTGGCAAT": -7.248490568991722,
            "GTGGCACT": -3.748490568991721,
            "GTGGCAGT": -5.748490568991722,
            "GTGGCATT": -3.748490568991721,
            "GTGGCCAT": -3.5,
            "GTGGCCCT": 0.0,
            "GTGGCCGT": -2.0,
            "GTGGCCTT": 0.0,
            "GTGGCGAT": -5.073501366745384,
            "GTGGCGCT": -1.5735013667453837,
            "GTGGCGGT": -3.5735013667453837,
            "GTGGCGTT": -1.5735013667453837,
            "GTGGCTAT": -10.56546585700873,
            "GTGGCTCT": -7.06546585700873,
            "GTGGCTGT": -9.06546585700873,
            "GTGGCTTT": -7.06546585700873,
            "GTGGTAAT": -3.5,
            "GTGGTACT": 0.0,
            "GTGGTAGT": -2.0,
            "GTGGTATT": 0.0,
            "GTGGTCAT": -7.2,
            "GTGGTCCT": -3.7,
            "GTGGTCGT": -5.7,
            "GTGGTCTT": -3.7,
            "GTGGTGAT": -3.5,
            "GTGGTGCT": 0.0,
            "GTGGTGGT": -2.0,
            "GTGGTGTT": 0.0,
            "GTGGTTAT": -5.5,
            "GTGGTTCT": -2.0,
            "GTGGTTGT": -4.0,
            "GTGGTTTT": -2.0,
            "GTGTAAAT": -5.5859391579841216,
            "GTGTAACT": -2.085939157984122,
            "GTGTAAGT": -4.0859391579841216,
            "GTGTAATT": -2.085939157984122,
            "GTGTACAT": -3.5,
            "GTGTACCT": 0.0,
            "GTGTACGT": -2.0,
            "GTGTACTT": 0.0,
            "GTGTAGAT": -9.88105020352887,
            "GTGTAGCT": -6.38105020352887,
            "GTGTAGGT": -8.38105020352887,
            "GTGTAGTT": -6.38105020352887,
            "GTGTATAT": -10.701711077335034,
            "GTGTATCT": -7.201711077335034,
            "GTGTATGT": -9.201711077335034,
            "GTGTATTT": -7.201711077335034,
            "GTGTGAAT": -3.5,
            "GTGTGACT": 0.0,
            "GTGTGAGT": -2.0,
            "GTGTGATT": 0.0,
            "GTGTGCAT": -8.0,
            "GTGTGCCT": -4.5,
            "GTGTGCGT": -6.5,
            "GTGTGCTT": -4.5,
            "GTGTGGAT": -3.5,
            "GTGTGGCT": 0.0,
            "GTGTGGGT": -2.0,
            "GTGTGGTT": 0.0,
            "GTGTGTAT": -5.5,
            "GTGTGTCT": -2.0,
            "GTGTGTGT": -4.0,
            "GTGTGTTT": -2.0,
            "GTTATAAT": -3.5,
            "GTTATACT": 0.0,
            "GTTATAGT": -2.0,
            "GTTATATT": 0.0,
            "GTTATCAT": -5.614751556372289,
            "GTTATCCT": -2.1147515563722883,
            "GTTATCGT": -4.114751556372289,
            "GTTATCTT": -2.1147515563722883,
            "GTTATGAT": -5.568992440037951,
            "GTTATGCT": -2.0689924400379502,
            "GTTATGGT": -4.068992440037951,
            "GTTATGTT": -2.0689924400379502,
            "GTTATTAT": -5.970369345436113,
            "GTTATTCT": -2.470369345436113,
            "GTTATTGT": -4.470369345436113,
            "GTTATTTT": -2.470369345436113,
            "GTTCGAAT": -3.5,
            "GTTCGACT": 0.0,
            "GTTCGAGT": -2.0,
            "GTTCGATT": 0.0,
            "GTTCGCAT": -7.324305005788753,
            "GTTCGCCT": -3.824305005788753,
            "GTTCGCGT": -5.824305005788753,
            "GTTCGCTT": -3.824305005788753,
            "GTTCGGAT": -5.4279674736995975,
            "GTTCGGCT": -1.927967473699598,
            "GTTCGGGT": -3.927967473699598,
            "GTTCGGTT": -1.927967473699598,
            "GTTCGTAT": -7.508414872149503,
            "GTTCGTCT": -4.008414872149503,
            "GTTCGTGT": -6.008414872149503,
            "GTTCGTTT": -4.008414872149503,
            "GTTGCAAT": -3.5,
            "GTTGCACT": 0.0,
            "GTTGCAGT": -2.0,
            "GTTGCATT": 0.0,
            "GTTGCCAT": -5.222917627200642,
            "GTTGCCCT": -1.722917627200642,
            "GTTGCCGT": -3.722917627200642,
            "GTTGCCTT": -1.722917627200642,
            "GTTGCGAT": -8.522725189041475,
            "GTTGCGCT": -5.022725189041475,
            "GTTGCGGT": -7.022725189041475,
            "GTTGCGTT": -5.022725189041475,
            "GTTGCTAT": -7.106154968698188,
            "GTTGCTCT": -3.606154968698188,
            "GTTGCTGT": -5.606154968698188,
            "GTTGCTTT": -3.606154968698188,
            "GTTGTAAT": -5.800000000000001,
            "GTTGTACT": -2.3000000000000003,
            "GTTGTAGT": -4.300000000000001,
            "GTTGTATT": -2.3000000000000003,
            "GTTGTCAT": -3.5,
            "GTTGTCCT": 0.0,
            "GTTGTCGT": -2.0,
            "GTTGTCTT": 0.0,
            "GTTGTGAT": -5.5,
            "GTTGTGCT": -2.0,
            "GTTGTGGT": -4.0,
            "GTTGTGTT": -2.0,
            "GTTGTTAT": -3.5,
            "GTTGTTCT": 0.0,
            "GTTGTTGT": -2.0,
            "GTTGTTTT": 0.0,
            "GTTTAAAT": -3.5,
            "GTTTAACT": 0.0,
            "GTTTAAGT": -2.0,
            "GTTTAATT": 0.0,
            "GTTTACAT": -7.355673627934925,
            "GTTTACCT": -3.8556736279349244,
            "GTTTACGT": -5.855673627934925,
            "GTTTACTT": -3.8556736279349244,
            "GTTTAGAT": -4.187967538066896,
            "GTTTAGCT": -0.6879675380668959,
            "GTTTAGGT": -2.687967538066896,
            "GTTTAGTT": -0.6879675380668959,
            "GTTTATAT": -8.244087624187625,
            "GTTTATCT": -4.744087624187625,
            "GTTTATGT": -6.744087624187625,
            "GTTTATTT": -4.744087624187625,
            "GTTTGAAT": -7.2,
            "GTTTGACT": -3.7,
            "GTTTGAGT": -5.7,
            "GTTTGATT": -3.7,
            "GTTTGCAT": -3.5,
            "GTTTGCCT": 0.0,
            "GTTTGCGT": -2.0,
            "GTTTGCTT": 0.0,
            "GTTTGGAT": -5.5,
            "GTTTGGCT": -2.0,
            "GTTTGGGT": -4.0,
            "GTTTGGTT": -2.0,
            "GTTTGTAT": -3.5,
            "GTTTGTCT": 0.0,
            "GTTTGTGT": -2.0,
            "GTTTGTTT": 0.0,
            "TAAATAAA": -3.60388751546886,
            "TAAATACA": -2.764130074224015,
            "TAAATAGA": -6.07464078150757,
            "TAAATATA": -1.80194375773443,
            "TAAATCAA": -1.4479838251469026,
            "TAAATCCA": -0.6082263839020579,
            "TAAATCGA": -3.9187370911856134,
            "TAAATCTA": 0.35395993258752734,
            "TAAATGAA": -5.5404292023506905,
            "TAAATGCA": -4.700671761105846,
            "TAAATGGA": -8.011182468389402,
            "TAAATGTA": -3.7384854446162605,
            "TAAATTAA": -1.80194375773443,
            "TAAATTCA": -0.9621863164895852,
            "TAAATTGA": -4.272697023773141,
            "TAAATTTA": 0.0,
            "TAACGAAA": -7.018403924331917,
            "TAACGACA": -6.178646483087073,
            "TAACGAGA": -9.489157190370628,
            "TAACGATA": -5.2164601665974875,
            "TAACGCAA": 0.7718374369239829,
            "TAACGCCA": 1.6115948781688276,
            "TAACGCGA": -1.698915829114728,
            "TAACGCTA": 2.573781194658413,
            "TAACGGAA": -10.32931480854645,
            "TAACGGCA": -9.489557367301606,
            "TAACGGGA": -12.80006807458516,
            "TAACGGTA": -8.52737105081202,
            "TAACGTAA": -1.80194375773443,
            "TAACGTCA": -0.9621863164895852,
            "TAACGTGA": -4.272697023773141,
            "TAACGTTA": 0.0,
            "TAAGCAAA": -2.9354582457976157,
            "TAAGCACA": -2.095700804552771,
            "TAAGCAGA": -5.406211511836327,
            "TAAGCATA": -1.1335144880631858,
            "TAAGCCAA": -3.2491045082582337,
            "TAAGCCCA": -2.409347067013389,
            "TAAGCCGA": -5.719857774296944,
            "TAAGCCTA": -1.4471607505238038,
            "TAAGCGAA": -4.055775722492607,
            "TAAGCGCA": -3.216018281247762,
            "TAAGCGGA": -6.526528988531318,
            "TAAGCGTA": -2.253831964758177,
            "TAAGCTAA": -1.80194375773443,
            "TAAGCTCA": -0.9621863164895852,
            "TAAGCTGA": -4.272697023773141,
            "TAAGCTTA": 0.0,
            "TAAGTAAA": -1.80194375773443,
            "TAAGTACA": -0.9621863164895852,
            "TAAGTAGA": -4.272697023773141,
            "TAAGTATA": 0.0,
            "TAAGTCAA": -1.80194375773443,
            "TAAGTCCA": -0.9621863164895852,
            "TAAGTCGA": -4.272697023773141,
            "TAAGTCTA": 0.0,
            "TAAGTGAA": -1.80194375773443,
            "TAAGTGCA": -0.9621863164895852,
            "TAAGTGGA": -4.272697023773141,
            "TAAGTGTA": 0.0,
            "TAAGTTAA": -4.70194375773443,
            "TAAGTTCA": -3.862186316489585,
            "TAAGTTGA": -7.172697023773141,
            "TAAGTTTA": -2.9,
            "TAATAAAA": -4.909991319123938,
            "TAATAACA": -4.070233877879093,
            "TAATAAGA": -7.380744585162649,
            "TAATAATA": -3.1080475613895078,
            "TAATACAA": -3.675117171324187,
            "TAATACCA": -2.8353597300793423,
            "TAATACGA": -6.145870437362898,
            "TAATACTA": -1.873173413589757,
            "TAATAGAA": -9.797878696227567,
            "TAATAGCA": -8.958121254982723,
            "TAATAGGA": -12.268631962266278,
            "TAATAGTA": -7.9959349384931375,
            "TAATATAA": -1.80194375773443,
            "TAATATCA": -0.9621863164895852,
            "TAATATGA": -4.272697023773141,
            "TAATATTA": 0.0,
            "TAATGAAA": -1.80194375773443,
            "TAATGACA": -0.9621863164895852,
            "TAATGAGA": -4.272697023773141,
            "TAATGATA": 0.0,
            "TAATGCAA": -1.80194375773443,
            "TAATGCCA": -0.9621863164895852,
            "TAATGCGA": -4.272697023773141,
            "TAATGCTA": 0.0,
            "TAATGGAA": -1.80194375773443,
            "TAATGGCA": -0.9621863164895852,
            "TAATGGGA": -4.272697023773141,
            "TAATGGTA": 0.0,
            "TAATGTAA": -5.3019437577344295,
            "TAATGTCA": -4.462186316489586,
            "TAATGTGA": -7.772697023773141,
            "TAATGTTA": -3.5,
            "TACATAAA": -2.764130074224015,
            "TACATACA": -1.9243726329791704,
            "TACATAGA": -5.234883340262726,
            "TACATATA": -0.9621863164895852,
            "TACATCAA": -1.3689752919507052,
            "TACATCCA": -0.5292178507058605,
            "TACATCGA": -3.839728557989416,
            "TACATCTA": 0.4329684657837247,
            "TACATGAA": -1.80194375773443,
            "TACATGCA": -0.9621863164895852,
            "TACATGGA": -4.272697023773141,
            "TACATGTA": 0.0,
            "TACATTAA": -3.705991764813504,
            "TACATTCA": -2.8662343235686594,
            "TACATTGA": -6.176745030852215,
            "TACATTTA": -1.9040480070790742,
            "TACCGAAA": 1.3087982057840506,
            "TACCGACA": 2.1485556470288953,
            "TACCGAGA": -1.1619550602546602,
            "TACCGATA": 3.1107419635184805,
            "TACCGCAA": -1.4885531857286667,
            "TACCGCCA": -0.6487957444838219,
            "TACCGCGA": -3.9593064517673775,
            "TACCGCTA": 0.31339057200576326,
            "TACCGGAA": -1.80194375773443,
            "TACCGGCA": -0.9621863164895852,
            "TACCGGGA": -4.272697023773141,
            "TACCGGTA": 0.0,
            "TACCGTAA": -4.7337695586391515,
            "TACCGTCA": -3.8940121173943067,
            "TACCGTGA": -7.204522824677863,
            "TACCGTTA": -2.9318258009047216,
            "TACGCAAA": -6.0386163788804,
            "TACGCACA": -5.198858937635556,
            "TACGCAGA": -8.509369644919111,
            "TACGCATA": -4.236672621145971,
            "TACGCCAA": -1.7959887557600274,
            "TACGCCCA": -0.9562313145151826,
            "TACGCCGA": -4.266742021798738,
            "TACGCCTA": 0.005955001974402574,
            "TACGCGAA": -1.80194375773443,
            "TACGCGCA": -0.9621863164895852,
            "TACGCGGA": -4.272697023773141,
            "TACGCGTA": 0.0,
            "TACGCTAA": -4.38230756532224,
            "TACGCTCA": -3.542550124077395,
            "TACGCTGA": -6.853060831360951,
            "TACGCTTA": -2.5803638075878097,
            "TACGTAAA": -1.80194375773443,
            "TACGTACA": -0.9621863164895852,
            "TACGTAGA": -4.272697023773141,
            "TACGTATA": 0.0,
            "TACGTCAA": -1.80194375773443,
            "TACGTCCA": -0.9621863164895852,
            "TACGTCGA": -4.272697023773141,
            "TACGTCTA": 0.0,
            "TACGTGAA": -4.70194375773443,
            "TACGTGCA": -3.862186316489585,
            "TACGTGGA": -7.172697023773141,
            "TACGTGTA": -2.9,
            "TACGTTAA": -1.80194375773443,
            "TACGTTCA": -0.9621863164895852,
            "TACGTTGA": -4.272697023773141,
            "TACGTTTA": 0.0,
            "TACTAAAA": -3.624062172428367,
            "TACTAACA": -2.7843047311835223,
            "TACTAAGA": -6.094815438467078,
            "TACTAATA": -1.822118414693937,
            "TACTACAA": -3.0730547679914624,
            "TACTACCA": -2.2332973267466176,
            "TACTACGA": -5.543808034030173,
            "TACTACTA": -1.2711110102570324,
            "TACTAGAA": -1.80194375773443,
            "TACTAGCA": -0.9621863164895852,
            "TACTAGGA": -4.272697023773141,
            "TACTAGTA": 0.0,
            "TACTATAA": -5.400146053384017,
            "TACTATCA": -4.560388612139172,
            "TACTATGA": -7.870899319422728,
            "TACTATTA": -3.5982022956495867,
            "TACTGAAA": -1.80194375773443,
            "TACTGACA": -0.9621863164895852,
            "TACTGAGA": -4.272697023773141,
            "TACTGATA": 0.0,
            "TACTGCAA": -1.80194375773443,
            "TACTGCCA": -0.9621863164895852,
            "TACTGCGA": -4.272697023773141,
            "TACTGCTA": 0.0,
            "TACTGGAA": -7.70194375773443,
            "TACTGGCA": -6.862186316489586,
            "TACTGGGA": -10.172697023773141,
            "TACTGGTA": -5.9,
            "TACTGTAA": -1.80194375773443,
            "TACTGTCA": -0.9621863164895852,
            "TACTGTGA": -4.272697023773141,
            "TACTGTTA": 0.0,
            "TAGATAAA": -6.07464078150757,
            "TAGATACA": -5.234883340262726,
            "TAGATAGA": -8.545394047546282,
            "TAGATATA": -4.272697023773141,
            "TAGATCAA": -1.80194375773443,
            "TAGATCCA": -0.9621863164895852,
            "TAGATCGA": -4.272697023773141,
            "TAGATCTA": 0.0,
            "TAGATGAA": -4.697128780397106,
            "TAGATGCA": -3.8573713391522615,
            "TAGATGGA": -7.1678820464358175,
            "TAGATGTA": -2.8951850226626763,
            "TAGATTAA": -6.414895388784961,
            "TAGATTCA": -5.575137947540117,
            "TAGATTGA": -8.885648654823672,
            "TAGATTTA": -4.612951631050532,
            "TAGCGAAA": -6.762257436854927,
            "TAGCGACA": -5.9224999956100834,
            "TAGCGAGA": -9.233010702893639,
            "TAGCGATA": -4.960313679120498,
            "TAGCGCAA": -1.80194375773443,
            "TAGCGCCA": -0.9621863164895852,
            "TAGCGCGA": -4.272697023773141,
            "TAGCGCTA": 0.0,
            "TAGCGGAA": -6.481987719827705,
            "TAGCGGCA": -5.642230278582861,
            "TAGCGGGA": -8.952740985866416,
            "TAGCGGTA": -4.680043962093276,
            "TAGCGTAA": -6.458612258969341,
            "TAGCGTCA": -5.618854817724497,
            "TAGCGTGA": -8.929365525008052,
            "TAGCGTTA": -4.656668501234911,
            "TAGGCAAA": -5.550434326726151,
            "TAGGCACA": -4.710676885481306,
            "TAGGCAGA": -8.021187592764862,
            "TAGGCATA": -3.748490568991721,
            "TAGGCCAA": -1.80194375773443,
            "TAGGCCCA": -0.9621863164895852,
            "TAGGCCGA": -4.272697023773141,
            "TAGGCCTA": 0.0,
            "TAGGCGAA": -3.3754451244798136,
            "TAGGCGCA": -2.535687683234969,
            "TAGGCGGA": -5.846198390518524,
            "TAGGCGTA": -1.5735013667453837,
            "TAGGCTAA": -8.86740961474316,
            "TAGGCTCA": -8.027652173498316,
            "TAGGCTGA": -11.338162880781871,
            "TAGGCTTA": -7.06546585700873,
            "TAGGTAAA": -1.80194375773443,
            "TAGGTACA": -0.9621863164895852,
            "TAGGTAGA": -4.272697023773141,
            "TAGGTATA": 0.0,
            "TAGGTCAA": -5.501943757734431,
            "TAGGTCCA": -4.662186316489585,
            "TAGGTCGA": -7.972697023773141,
            "TAGGTCTA": -3.7,
            "TAGGTGAA": -1.80194375773443,
            "TAGGTGCA": -0.9621863164895852,
            "TAGGTGGA": -4.272697023773141,
            "TAGGTGTA": 0.0,
            "TAGGTTAA": -3.80194375773443,
            "TAGGTTCA": -2.962186316489585,
            "TAGGTTGA": -6.272697023773141,
            "TAGGTTTA": -2.0,
            "TAGTAAAA": -3.887882915718552,
            "TAGTAACA": -3.048125474473707,
            "TAGTAAGA": -6.358636181757262,
            "TAGTAATA": -2.085939157984122,
            "TAGTACAA": -1.80194375773443,
            "TAGTACCA": -0.9621863164895852,
            "TAGTACGA": -4.272697023773141,
            "TAGTACTA": 0.0,
            "TAGTAGAA": -8.1829939612633,
            "TAGTAGCA": -7.343236520018456,
            "TAGTAGGA": -10.653747227302011,
            "TAGTAGTA": -6.38105020352887,
            "TAGTATAA": -9.003654835069463,
            "TAGTATCA": -8.16389739382462,
            "TAGTATGA": -11.474408101108175,
            "TAGTATTA": -7.201711077335034,
            "TAGTGAAA": -1.80194375773443,
            "TAGTGACA": -0.9621863164895852,
            "TAGTGAGA": -4.272697023773141,
            "TAGTGATA": 0.0,
            "TAGTGCAA": -6.3019437577344295,
            "TAGTGCCA": -5.462186316489586,
            "TAGTGCGA": -8.77269702377314,
            "TAGTGCTA": -4.5,
            "TAGTGGAA": -1.80194375773443,
            "TAGTGGCA": -0.9621863164895852,
            "TAGTGGGA": -4.272697023773141,
            "TAGTGGTA": 0.0,
            "TAGTGTAA": -3.80194375773443,
            "TAGTGTCA": -2.962186316489585,
            "TAGTGTGA": -6.272697023773141,
            "TAGTGTTA": -2.0,
            "TATATAAA": -1.80194375773443,
            "TATATACA": -0.9621863164895852,
            "TATATAGA": -4.272697023773141,
            "TATATATA": 0.0,
            "TATATCAA": -3.9166953141067182,
            "TATATCCA": -3.0769378728618735,
            "TATATCGA": -6.3874485801454295,
            "TATATCTA": -2.1147515563722883,
            "TATATGAA": -3.87093619777238,
            "TATATGCA": -3.0311787565275354,
            "TATATGGA": -6.341689463811091,
            "TATATGTA": -2.0689924400379502,
            "TATATTAA": -4.272313103170543,
            "TATATTCA": -3.432555661925698,
            "TATATTGA": -6.743066369209254,
            "TATATTTA": -2.470369345436113,
            "TATCGAAA": -1.80194375773443,
            "TATCGACA": -0.9621863164895852,
            "TATCGAGA": -4.272697023773141,
            "TATCGATA": 0.0,
            "TATCGCAA": -5.626248763523183,
            "TATCGCCA": -4.786491322278338,
            "TATCGCGA": -8.097002029561894,
            "TATCGCTA": -3.824305005788753,
            "TATCGGAA": -3.729911231434028,
            "TATCGGCA": -2.890153790189183,
            "TATCGGGA": -6.200664497472738,
            "TATCGGTA": -1.927967473699598,
            "TATCGTAA": -5.8103586298839325,
            "TATCGTCA": -4.970601188639089,
            "TATCGTGA": -8.281111895922644,
            "TATCGTTA": -4.008414872149503,
            "TATGCAAA": -1.80194375773443,
            "TATGCACA": -0.9621863164895852,
            "TATGCAGA": -4.272697023773141,
            "TATGCATA": 0.0,
            "TATGCCAA": -3.524861384935072,
            "TATGCCCA": -2.685103943690227,
            "TATGCCGA": -5.995614650973783,
            "TATGCCTA": -1.722917627200642,
            "TATGCGAA": -6.824668946775905,
            "TATGCGCA": -5.984911505531061,
            "TATGCGGA": -9.295422212814616,
            "TATGCGTA": -5.022725189041475,
            "TATGCTAA": -5.408098726432618,
            "TATGCTCA": -4.568341285187773,
            "TATGCTGA": -7.878851992471329,
            "TATGCTTA": -3.606154968698188,
            "TATGTAAA": -4.10194375773443,
            "TATGTACA": -3.2621863164895855,
            "TATGTAGA": -6.5726970237731415,
            "TATGTATA": -2.3000000000000003,
            "TATGTCAA": -1.80194375773443,
            "TATGTCCA": -0.9621863164895852,
            "TATGTCGA": -4.272697023773141,
            "TATGTCTA": 0.0,
            "TATGTGAA": -3.80194375773443,
            "TATGTGCA": -2.962186316489585,
            "TATGTGGA": -6.272697023773141,
            "TATGTGTA": -2.0,
            "TATGTTAA": -1.80194375773443,
```
