## Supplementary material for "High-Throughput DNA melt measurements enable improved models of DNA folding thermodynamics": NUPACK-compatible_model.json (part 2 of 2)

```
            "TATGTTCA": -0.9621863164895852,
            "TATGTTGA": -4.272697023773141,
            "TATGTTTA": 0.0,
            "TATTAAAA": -1.80194375773443,
            "TATTAACA": -0.9621863164895852,
            "TATTAAGA": -4.272697023773141,
            "TATTAATA": 0.0,
            "TATTACAA": -5.657617385669354,
            "TATTACCA": -4.81785994442451,
            "TATTACGA": -8.128370651708066,
            "TATTACTA": -3.8556736279349244,
            "TATTAGAA": -2.489911295801326,
            "TATTAGCA": -1.6501538545564811,
            "TATTAGGA": -4.960664561840037,
            "TATTAGTA": -0.6879675380668959,
            "TATTATAA": -6.546031381922054,
            "TATTATCA": -5.70627394067721,
            "TATTATGA": -9.016784647960765,
            "TATTATTA": -4.744087624187625,
            "TATTGAAA": -5.501943757734431,
            "TATTGACA": -4.662186316489585,
            "TATTGAGA": -7.972697023773141,
            "TATTGATA": -3.7,
            "TATTGCAA": -1.80194375773443,
            "TATTGCCA": -0.9621863164895852,
            "TATTGCGA": -4.272697023773141,
            "TATTGCTA": 0.0,
            "TATTGGAA": -3.80194375773443,
            "TATTGGCA": -2.962186316489585,
            "TATTGGGA": -6.272697023773141,
            "TATTGGTA": -2.0,
            "TATTGTAA": -1.80194375773443,
            "TATTGTCA": -0.9621863164895852,
            "TATTGTGA": -4.272697023773141,
            "TATTGTTA": 0.0,
            "TCAATAAA": -1.4479838251469026,
            "TCAATACA": -1.3689752919507052,
            "TCAATAGA": -1.80194375773443,
            "TCAATATA": -3.9166953141067182,
            "TCAATCAA": 0.7079198651750547,
            "TCAATCCA": 0.7869283983712521,
            "TCAATCGA": 0.35395993258752734,
            "TCAATCTA": -1.760791623784761,
            "TCAATGAA": -3.384525512028733,
            "TCAATGCA": -3.305516978832536,
            "TCAATGGA": -3.7384854446162605,
            "TCAATGTA": -5.853237000988549,
            "TCAATTAA": 0.35395993258752734,
            "TCAATTCA": 0.4329684657837247,
            "TCAATTGA": 0.0,
            "TCAATTTA": -2.1147515563722883,
            "TCACGAAA": -4.862500234009961,
            "TCACGACA": -4.783491700813762,
            "TCACGAGA": -5.2164601665974875,
            "TCACGATA": -7.331211722969776,
            "TCACGCAA": 2.92774112724594,
            "TCACGCCA": 3.0067496604421375,
            "TCACGCGA": 2.573781194658413,
            "TCACGCTA": 0.45902963828612453,
            "TCACGGAA": -8.173411118224493,
            "TCACGGCA": -8.094402585028295,
            "TCACGGGA": -8.52737105081202,
            "TCACGGTA": -10.642122607184309,
            "TCACGTAA": 0.35395993258752734,
            "TCACGTCA": 0.4329684657837247,
            "TCACGTGA": 0.0,
            "TCACGTTA": -2.1147515563722883,
            "TCAGCAAA": -0.7795545554756584,
            "TCAGCACA": -0.7005460222794611,
            "TCAGCAGA": -1.1335144880631858,
            "TCAGCATA": -3.248266044435474,
            "TCAGCCAA": -1.0932008179362764,
            "TCAGCCCA": -1.014192284740079,
            "TCAGCCGA": -1.4471607505238038,
            "TCAGCCTA": -3.561912306896092,
            "TCAGCGAA": -1.8998720321706495,
            "TCAGCGCA": -1.820863498974452,
            "TCAGCGGA": -2.253831964758177,
            "TCAGCGTA": -4.368583521130465,
            "TCAGCTAA": 0.35395993258752734,
            "TCAGCTCA": 0.4329684657837247,
            "TCAGCTGA": 0.0,
            "TCAGCTTA": -2.1147515563722883,
            "TCAGTAAA": 0.35395993258752734,
            "TCAGTACA": 0.4329684657837247,
            "TCAGTAGA": 0.0,
            "TCAGTATA": -2.1147515563722883,
            "TCAGTCAA": 0.35395993258752734,
            "TCAGTCCA": 0.4329684657837247,
            "TCAGTCGA": 0.0,
            "TCAGTCTA": -2.1147515563722883,
            "TCAGTGAA": 0.35395993258752734,
            "TCAGTGCA": 0.4329684657837247,
            "TCAGTGGA": 0.0,
            "TCAGTGTA": -2.1147515563722883,
            "TCAGTTAA": -2.5460400674124726,
            "TCAGTTCA": -2.467031534216275,
            "TCAGTTGA": -2.9,
            "TCAGTTTA": -5.014751556372288,
            "TCATAAAA": -2.7540876288019804,
            "TCATAACA": -2.675079095605783,
            "TCATAAGA": -3.1080475613895078,
            "TCATAATA": -5.222799117761796,
            "TCATACAA": -1.5192134810022297,
            "TCATACCA": -1.4402049478060324,
            "TCATACGA": -1.873173413589757,
            "TCATACTA": -3.9879249699620454,
            "TCATAGAA": -7.641975005905611,
            "TCATAGCA": -7.562966472709412,
            "TCATAGGA": -7.9959349384931375,
            "TCATAGTA": -10.110686494865426,
            "TCATATAA": 0.35395993258752734,
            "TCATATCA": 0.4329684657837247,
            "TCATATGA": 0.0,
            "TCATATTA": -2.1147515563722883,
            "TCATGAAA": 0.35395993258752734,
            "TCATGACA": 0.4329684657837247,
            "TCATGAGA": 0.0,
            "TCATGATA": -2.1147515563722883,
            "TCATGCAA": 0.35395993258752734,
            "TCATGCCA": 0.4329684657837247,
            "TCATGCGA": 0.0,
            "TCATGCTA": -2.1147515563722883,
            "TCATGGAA": 0.35395993258752734,
            "TCATGGCA": 0.4329684657837247,
            "TCATGGGA": 0.0,
            "TCATGGTA": -2.1147515563722883,
            "TCATGTAA": -3.1460400674124727,
            "TCATGTCA": -3.0670315342162753,
            "TCATGTGA": -3.5,
            "TCATGTTA": -5.614751556372289,
            "TCCATAAA": -0.6082263839020579,
            "TCCATACA": -0.5292178507058605,
            "TCCATAGA": -0.9621863164895852,
            "TCCATATA": -3.0769378728618735,
            "TCCATCAA": 0.7869283983712521,
            "TCCATCCA": 0.8659369315674494,
            "TCCATCGA": 0.4329684657837247,
            "TCCATCTA": -1.6817830905885636,
            "TCCATGAA": 0.35395993258752734,
            "TCCATGCA": 0.4329684657837247,
            "TCCATGGA": 0.0,
            "TCCATGTA": -2.1147515563722883,
            "TCCATTAA": -1.5500880744915468,
            "TCCATTCA": -1.4710795412953495,
            "TCCATTGA": -1.9040480070790742,
            "TCCATTTA": -4.0187995634513625,
            "TCCCGAAA": 3.464701896106008,
            "TCCCGACA": 3.5437104293022053,
            "TCCCGAGA": 3.1107419635184805,
            "TCCCGATA": 0.9959904071461922,
            "TCCCGCAA": 0.6673505045932906,
            "TCCCGCCA": 0.746359037789488,
            "TCCCGCGA": 0.31339057200576326,
            "TCCCGCTA": -1.801360984366525,
            "TCCCGGAA": 0.35395993258752734,
            "TCCCGGCA": 0.4329684657837247,
            "TCCCGGGA": 0.0,
            "TCCCGGTA": -2.1147515563722883,
            "TCCCGTAA": -2.577865868317194,
            "TCCCGTCA": -2.498857335120997,
            "TCCCGTGA": -2.9318258009047216,
            "TCCCGTTA": -5.04657735727701,
            "TCCGCAAA": -3.8827126885584433,
            "TCCGCACA": -3.803704155362246,
            "TCCGCAGA": -4.236672621145971,
            "TCCGCATA": -6.351424177518259,
            "TCCGCCAA": 0.3599149345619299,
            "TCCGCCCA": 0.4389234677581273,
            "TCCGCCGA": 0.005955001974402574,
            "TCCGCCTA": -2.1087965543978857,
            "TCCGCGAA": 0.35395993258752734,
            "TCCGCGCA": 0.4329684657837247,
            "TCCGCGGA": 0.0,
            "TCCGCGTA": -2.1147515563722883,
            "TCCGCTAA": -2.2264038750002824,
            "TCCGCTCA": -2.147395341804085,
            "TCCGCTGA": -2.5803638075878097,
            "TCCGCTTA": -4.695115363960098,
            "TCCGTAAA": 0.35395993258752734,
            "TCCGTACA": 0.4329684657837247,
            "TCCGTAGA": 0.0,
            "TCCGTATA": -2.1147515563722883,
            "TCCGTCAA": 0.35395993258752734,
            "TCCGTCCA": 0.4329684657837247,
            "TCCGTCGA": 0.0,
            "TCCGTCTA": -2.1147515563722883,
            "TCCGTGAA": -2.5460400674124726,
            "TCCGTGCA": -2.467031534216275,
            "TCCGTGGA": -2.9,
            "TCCGTGTA": -5.014751556372288,
            "TCCGTTAA": 0.35395993258752734,
            "TCCGTTCA": 0.4329684657837247,
            "TCCGTTGA": 0.0,
            "TCCGTTTA": -2.1147515563722883,
            "TCCTAAAA": -1.4681584821064098,
            "TCCTAACA": -1.3891499489102124,
            "TCCTAAGA": -1.822118414693937,
            "TCCTAATA": -3.9368699710662254,
            "TCCTACAA": -0.9171510776695051,
            "TCCTACCA": -0.8381425444733077,
            "TCCTACGA": -1.2711110102570324,
            "TCCTACTA": -3.3858625666293207,
            "TCCTAGAA": 0.35395993258752734,
            "TCCTAGCA": 0.4329684657837247,
            "TCCTAGGA": 0.0,
            "TCCTAGTA": -2.1147515563722883,
            "TCCTATAA": -3.2442423630620594,
            "TCCTATCA": -3.165233829865862,
            "TCCTATGA": -3.5982022956495867,
            "TCCTATTA": -5.712953852021875,
            "TCCTGAAA": 0.35395993258752734,
            "TCCTGACA": 0.4329684657837247,
            "TCCTGAGA": 0.0,
            "TCCTGATA": -2.1147515563722883,
            "TCCTGCAA": 0.35395993258752734,
            "TCCTGCCA": 0.4329684657837247,
            "TCCTGCGA": 0.0,
            "TCCTGCTA": -2.1147515563722883,
            "TCCTGGAA": -5.5460400674124735,
            "TCCTGGCA": -5.467031534216275,
            "TCCTGGGA": -5.9,
            "TCCTGGTA": -8.014751556372289,
            "TCCTGTAA": 0.35395993258752734,
            "TCCTGTCA": 0.4329684657837247,
            "TCCTGTGA": 0.0,
            "TCCTGTTA": -2.1147515563722883,
            "TCGATAAA": -3.9187370911856134,
            "TCGATACA": -3.839728557989416,
            "TCGATAGA": -4.272697023773141,
            "TCGATATA": -6.3874485801454295,
            "TCGATCAA": 0.35395993258752734,
            "TCGATCCA": 0.4329684657837247,
            "TCGATCGA": 0.0,
            "TCGATCTA": -2.1147515563722883,
            "TCGATGAA": -2.541225090075149,
            "TCGATGCA": -2.4622165568789516,
            "TCGATGGA": -2.8951850226626763,
            "TCGATGTA": -5.009936579034965,
            "TCGATTAA": -4.258991698463005,
            "TCGATTCA": -4.1799831652668065,
            "TCGATTGA": -4.612951631050532,
            "TCGATTTA": -6.72770318742282,
            "TCGCGAAA": -4.606353746532971,
            "TCGCGACA": -4.527345213336773,
            "TCGCGAGA": -4.960313679120498,
            "TCGCGATA": -7.0750652354927865,
            "TCGCGCAA": 0.35395993258752734,
            "TCGCGCCA": 0.4329684657837247,
            "TCGCGCGA": 0.0,
            "TCGCGCTA": -2.1147515563722883,
            "TCGCGGAA": -4.326084029505749,
            "TCGCGGCA": -4.2470754963095505,
            "TCGCGGGA": -4.680043962093276,
            "TCGCGGTA": -6.794795518465564,
            "TCGCGTAA": -4.302708568647384,
            "TCGCGTCA": -4.223700035451186,
            "TCGCGTGA": -4.656668501234911,
            "TCGCGTTA": -6.7714200576072,
            "TCGGCAAA": -3.394530636404194,
            "TCGGCACA": -3.3155221032079965,
            "TCGGCAGA": -3.748490568991721,
            "TCGGCATA": -5.8632421253640095,
            "TCGGCCAA": 0.35395993258752734,
            "TCGGCCCA": 0.4329684657837247,
            "TCGGCCGA": 0.0,
            "TCGGCCTA": -2.1147515563722883,
            "TCGGCGAA": -1.2195414341578563,
            "TCGGCGCA": -1.140532900961659,
            "TCGGCGGA": -1.5735013667453837,
            "TCGGCGTA": -3.688252923117672,
            "TCGGCTAA": -6.711505924421203,
            "TCGGCTCA": -6.632497391225005,
            "TCGGCTGA": -7.06546585700873,
            "TCGGCTTA": -9.180217413381019,
            "TCGGTAAA": 0.35395993258752734,
            "TCGGTACA": 0.4329684657837247,
            "TCGGTAGA": 0.0,
            "TCGGTATA": -2.1147515563722883,
            "TCGGTCAA": -3.346040067412473,
            "TCGGTCCA": -3.2670315342162755,
            "TCGGTCGA": -3.7,
            "TCGGTCTA": -5.814751556372288,
            "TCGGTGAA": 0.35395993258752734,
            "TCGGTGCA": 0.4329684657837247,
            "TCGGTGGA": 0.0,
            "TCGGTGTA": -2.1147515563722883,
            "TCGGTTAA": -1.6460400674124727,
            "TCGGTTCA": -1.5670315342162753,
            "TCGGTTGA": -2.0,
            "TCGGTTTA": -4.114751556372289,
            "TCGTAAAA": -1.7319792253965947,
            "TCGTAACA": -1.6529706922003973,
            "TCGTAAGA": -2.085939157984122,
            "TCGTAATA": -4.20069071435641,
            "TCGTACAA": 0.35395993258752734,
            "TCGTACCA": 0.4329684657837247,
            "TCGTACGA": 0.0,
            "TCGTACTA": -2.1147515563722883,
            "TCGTAGAA": -6.027090270941343,
            "TCGTAGCA": -5.948081737745145,
            "TCGTAGGA": -6.38105020352887,
            "TCGTAGTA": -8.495801759901159,
            "TCGTATAA": -6.847751144747507,
            "TCGTATCA": -6.768742611551309,
            "TCGTATGA": -7.201711077335034,
            "TCGTATTA": -9.316462633707323,
            "TCGTGAAA": 0.35395993258752734,
            "TCGTGACA": 0.4329684657837247,
            "TCGTGAGA": 0.0,
            "TCGTGATA": -2.1147515563722883,
            "TCGTGCAA": -4.146040067412473,
            "TCGTGCCA": -4.067031534216275,
            "TCGTGCGA": -4.5,
            "TCGTGCTA": -6.614751556372289,
            "TCGTGGAA": 0.35395993258752734,
            "TCGTGGCA": 0.4329684657837247,
            "TCGTGGGA": 0.0,
            "TCGTGGTA": -2.1147515563722883,
            "TCGTGTAA": -1.6460400674124727,
            "TCGTGTCA": -1.5670315342162753,
            "TCGTGTGA": -2.0,
            "TCGTGTTA": -4.114751556372289,
            "TCTATAAA": 0.35395993258752734,
            "TCTATACA": 0.4329684657837247,
            "TCTATAGA": 0.0,
            "TCTATATA": -2.1147515563722883,
            "TCTATCAA": -1.760791623784761,
            "TCTATCCA": -1.6817830905885636,
            "TCTATCGA": -2.1147515563722883,
            "TCTATCTA": -4.229503112744577,
            "TCTATGAA": -1.715032507450423,
            "TCTATGCA": -1.6360239742542255,
            "TCTATGGA": -2.0689924400379502,
            "TCTATGTA": -4.1837439964102385,
            "TCTATTAA": -2.1164094128485855,
            "TCTATTCA": -2.037400879652388,
            "TCTATTGA": -2.470369345436113,
            "TCTATTTA": -4.585120901808401,
            "TCTCGAAA": 0.35395993258752734,
            "TCTCGACA": 0.4329684657837247,
            "TCTCGAGA": 0.0,
            "TCTCGATA": -2.1147515563722883,
            "TCTCGCAA": -3.4703450732012255,
            "TCTCGCCA": -3.391336540005028,
            "TCTCGCGA": -3.824305005788753,
            "TCTCGCTA": -5.939056562161041,
            "TCTCGGAA": -1.5740075411120706,
            "TCTCGGCA": -1.4949990079158733,
            "TCTCGGGA": -1.927967473699598,
            "TCTCGGTA": -4.042719030071886,
            "TCTCGTAA": -3.6544549395619756,
            "TCTCGTCA": -3.5754464063657783,
            "TCTCGTGA": -4.008414872149503,
            "TCTCGTTA": -6.123166428521792,
            "TCTGCAAA": 0.35395993258752734,
            "TCTGCACA": 0.4329684657837247,
            "TCTGCAGA": 0.0,
            "TCTGCATA": -2.1147515563722883,
            "TCTGCCAA": -1.3689576946131146,
            "TCTGCCCA": -1.2899491614169172,
            "TCTGCCGA": -1.722917627200642,
            "TCTGCCTA": -3.83766918357293,
            "TCTGCGAA": -4.668765256453948,
            "TCTGCGCA": -4.58975672325775,
            "TCTGCGGA": -5.022725189041475,
            "TCTGCGTA": -7.137476745413764,
            "TCTGCTAA": -3.2521950361106606,
            "TCTGCTCA": -3.1731865029144632,
            "TCTGCTGA": -3.606154968698188,
            "TCTGCTTA": -5.720906525070476,
            "TCTGTAAA": -1.946040067412473,
            "TCTGTACA": -1.8670315342162755,
            "TCTGTAGA": -2.3000000000000003,
            "TCTGTATA": -4.4147515563722886,
            "TCTGTCAA": 0.35395993258752734,
            "TCTGTCCA": 0.4329684657837247,
            "TCTGTCGA": 0.0,
            "TCTGTCTA": -2.1147515563722883,
            "TCTGTGAA": -1.6460400674124727,
            "TCTGTGCA": -1.5670315342162753,
            "TCTGTGGA": -2.0,
            "TCTGTGTA": -4.114751556372289,
            "TCTGTTAA": 0.35395993258752734,
            "TCTGTTCA": 0.4329684657837247,
            "TCTGTTGA": 0.0,
            "TCTGTTTA": -2.1147515563722883,
            "TCTTAAAA": 0.35395993258752734,
            "TCTTAACA": 0.4329684657837247,
            "TCTTAAGA": 0.0,
            "TCTTAATA": -2.1147515563722883,
            "TCTTACAA": -3.501713695347397,
            "TCTTACCA": -3.4227051621511997,
            "TCTTACGA": -3.8556736279349244,
            "TCTTACTA": -5.970425184307213,
            "TCTTAGAA": -0.3340076054793686,
            "TCTTAGCA": -0.2549990722831712,
            "TCTTAGGA": -0.6879675380668959,
            "TCTTAGTA": -2.802719094439184,
            "TCTTATAA": -4.390127691600098,
            "TCTTATCA": -4.3111191584038995,
            "TCTTATGA": -4.744087624187625,
            "TCTTATTA": -6.858839180559913,
            "TCTTGAAA": -3.346040067412473,
            "TCTTGACA": -3.2670315342162755,
            "TCTTGAGA": -3.7,
            "TCTTGATA": -5.814751556372288,
            "TCTTGCAA": 0.35395993258752734,
            "TCTTGCCA": 0.4329684657837247,
            "TCTTGCGA": 0.0,
            "TCTTGCTA": -2.1147515563722883,
            "TCTTGGAA": -1.6460400674124727,
            "TCTTGGCA": -1.5670315342162753,
            "TCTTGGGA": -2.0,
            "TCTTGGTA": -4.114751556372289,
            "TCTTGTAA": 0.35395993258752734,
            "TCTTGTCA": 0.4329684657837247,
            "TCTTGTGA": 0.0,
            "TCTTGTTA": -2.1147515563722883,
            "TGAATAAA": -5.5404292023506905,
            "TGAATACA": -1.80194375773443,
            "TGAATAGA": -4.697128780397106,
            "TGAATATA": -3.87093619777238,
            "TGAATCAA": -3.384525512028733,
            "TGAATCCA": 0.35395993258752734,
            "TGAATCGA": -2.541225090075149,
            "TGAATCTA": -1.715032507450423,
            "TGAATGAA": -7.476970889232521,
            "TGAATGCA": -3.7384854446162605,
            "TGAATGGA": -6.633670467278937,
            "TGAATGTA": -5.807477884654211,
            "TGAATTAA": -3.7384854446162605,
            "TGAATTCA": 0.0,
            "TGAATTGA": -2.8951850226626763,
            "TGAATTTA": -2.0689924400379502,
            "TGACGAAA": -8.954945611213748,
            "TGACGACA": -5.2164601665974875,
            "TGACGAGA": -8.111645189260164,
            "TGACGATA": -7.285452606635438,
            "TGACGCAA": -1.1647042499578477,
            "TGACGCCA": 2.573781194658413,
            "TGACGCGA": -0.3214038280042635,
            "TGACGCTA": 0.5047887546204626,
            "TGACGGAA": -12.265856495428281,
            "TGACGGCA": -8.52737105081202,
            "TGACGGGA": -11.422556073474697,
            "TGACGGTA": -10.59636349084997,
            "TGACGTAA": -3.7384854446162605,
            "TGACGTCA": 0.0,
            "TGACGTGA": -2.8951850226626763,
            "TGACGTTA": -2.0689924400379502,
            "TGAGCAAA": -4.871999932679446,
            "TGAGCACA": -1.1335144880631858,
            "TGAGCAGA": -4.028699510725862,
            "TGAGCATA": -3.202506928101136,
            "TGAGCCAA": -5.185646195140064,
            "TGAGCCCA": -1.4471607505238038,
            "TGAGCCGA": -4.34234577318648,
            "TGAGCCTA": -3.516153190561754,
            "TGAGCGAA": -5.992317409374437,
            "TGAGCGCA": -2.253831964758177,
            "TGAGCGGA": -5.149016987420853,
            "TGAGCGTA": -4.322824404796127,
            "TGAGCTAA": -3.7384854446162605,
            "TGAGCTCA": 0.0,
            "TGAGCTGA": -2.8951850226626763,
            "TGAGCTTA": -2.0689924400379502,
            "TGAGTAAA": -3.7384854446162605,
            "TGAGTACA": 0.0,
            "TGAGTAGA": -2.8951850226626763,
            "TGAGTATA": -2.0689924400379502,
            "TGAGTCAA": -3.7384854446162605,
            "TGAGTCCA": 0.0,
            "TGAGTCGA": -2.8951850226626763,
            "TGAGTCTA": -2.0689924400379502,
            "TGAGTGAA": -3.7384854446162605,
            "TGAGTGCA": 0.0,
            "TGAGTGGA": -2.8951850226626763,
            "TGAGTGTA": -2.0689924400379502,
            "TGAGTTAA": -6.6384854446162604,
            "TGAGTTCA": -2.9,
            "TGAGTTGA": -5.795185022662676,
            "TGAGTTTA": -4.96899244003795,
            "TGATAAAA": -6.846533006005768,
            "TGATAACA": -3.1080475613895078,
            "TGATAAGA": -6.003232584052184,
            "TGATAATA": -5.177040001427458,
            "TGATACAA": -5.611658858206018,
            "TGATACCA": -1.873173413589757,
            "TGATACGA": -4.768358436252433,
            "TGATACTA": -3.9421658536277073,
            "TGATAGAA": -11.734420383109399,
            "TGATAGCA": -7.9959349384931375,
            "TGATAGGA": -10.891119961155814,
            "TGATAGTA": -10.064927378531088,
            "TGATATAA": -3.7384854446162605,
            "TGATATCA": 0.0,
            "TGATATGA": -2.8951850226626763,
            "TGATATTA": -2.0689924400379502,
            "TGATGAAA": -3.7384854446162605,
            "TGATGACA": 0.0,
            "TGATGAGA": -2.8951850226626763,
            "TGATGATA": -2.0689924400379502,
            "TGATGCAA": -3.7384854446162605,
            "TGATGCCA": 0.0,
            "TGATGCGA": -2.8951850226626763,
            "TGATGCTA": -2.0689924400379502,
            "TGATGGAA": -3.7384854446162605,
            "TGATGGCA": 0.0,
            "TGATGGGA": -2.8951850226626763,
            "TGATGGTA": -2.0689924400379502,
            "TGATGTAA": -7.238485444616261,
            "TGATGTCA": -3.5,
            "TGATGTGA": -6.395185022662677,
            "TGATGTTA": -5.568992440037951,
            "TGCATAAA": -4.700671761105846,
            "TGCATACA": -0.9621863164895852,
            "TGCATAGA": -3.8573713391522615,
            "TGCATATA": -3.0311787565275354,
            "TGCATCAA": -3.305516978832536,
            "TGCATCCA": 0.4329684657837247,
            "TGCATCGA": -2.4622165568789516,
            "TGCATCTA": -1.6360239742542255,
            "TGCATGAA": -3.7384854446162605,
            "TGCATGCA": 0.0,
            "TGCATGGA": -2.8951850226626763,
            "TGCATGTA": -2.0689924400379502,
            "TGCATTAA": -5.642533451695335,
            "TGCATTCA": -1.9040480070790742,
            "TGCATTGA": -4.7992330297417505,
            "TGCATTTA": -3.9730404471170244,
            "TGCCGAAA": -0.62774348109778,
            "TGCCGACA": 3.1107419635184805,
            "TGCCGAGA": 0.21555694085580424,
            "TGCCGATA": 1.0417495234805303,
            "TGCCGCAA": -3.4250948726104973,
            "TGCCGCCA": 0.31339057200576326,
            "TGCCGCGA": -2.581794450656913,
            "TGCCGCTA": -1.755601868032187,
            "TGCCGGAA": -3.7384854446162605,
            "TGCCGGCA": 0.0,
            "TGCCGGGA": -2.8951850226626763,
            "TGCCGGTA": -2.0689924400379502,
            "TGCCGTAA": -6.670311245520982,
            "TGCCGTCA": -2.9318258009047216,
            "TGCCGTGA": -5.827010823567398,
            "TGCCGTTA": -5.000818240942672,
            "TGCGCAAA": -7.975158065762232,
            "TGCGCACA": -4.236672621145971,
            "TGCGCAGA": -7.131857643808647,
            "TGCGCATA": -6.305665061183921,
            "TGCGCCAA": -3.732530442641858,
            "TGCGCCCA": 0.005955001974402574,
            "TGCGCCGA": -2.8892300206882737,
            "TGCGCCTA": -2.0630374380635477,
            "TGCGCGAA": -3.7384854446162605,
            "TGCGCGCA": 0.0,
            "TGCGCGGA": -2.8951850226626763,
            "TGCGCGTA": -2.0689924400379502,
            "TGCGCTAA": -6.31884925220407,
            "TGCGCTCA": -2.5803638075878097,
            "TGCGCTGA": -5.475548830250486,
            "TGCGCTTA": -4.64935624762576,
            "TGCGTAAA": -3.7384854446162605,
            "TGCGTACA": 0.0,
            "TGCGTAGA": -2.8951850226626763,
            "TGCGTATA": -2.0689924400379502,
            "TGCGTCAA": -3.7384854446162605,
            "TGCGTCCA": 0.0,
            "TGCGTCGA": -2.8951850226626763,
            "TGCGTCTA": -2.0689924400379502,
            "TGCGTGAA": -6.6384854446162604,
            "TGCGTGCA": -2.9,
            "TGCGTGGA": -5.795185022662676,
            "TGCGTGTA": -4.96899244003795,
            "TGCGTTAA": -3.7384854446162605,
            "TGCGTTCA": 0.0,
            "TGCGTTGA": -2.8951850226626763,
            "TGCGTTTA": -2.0689924400379502,
            "TGCTAAAA": -5.560603859310198,
            "TGCTAACA": -1.822118414693937,
            "TGCTAAGA": -4.717303437356613,
            "TGCTAATA": -3.8911108547318873,
            "TGCTACAA": -5.009596454873293,
            "TGCTACCA": -1.2711110102570324,
            "TGCTACGA": -4.166296032919709,
            "TGCTACTA": -3.3401034502949827,
            "TGCTAGAA": -3.7384854446162605,
            "TGCTAGCA": 0.0,
            "TGCTAGGA": -2.8951850226626763,
            "TGCTAGTA": -2.0689924400379502,
            "TGCTATAA": -7.336687740265847,
            "TGCTATCA": -3.5982022956495867,
            "TGCTATGA": -6.493387318312263,
            "TGCTATTA": -5.667194735687537,
            "TGCTGAAA": -3.7384854446162605,
            "TGCTGACA": 0.0,
            "TGCTGAGA": -2.8951850226626763,
            "TGCTGATA": -2.0689924400379502,
            "TGCTGCAA": -3.7384854446162605,
            "TGCTGCCA": 0.0,
            "TGCTGCGA": -2.8951850226626763,
            "TGCTGCTA": -2.0689924400379502,
            "TGCTGGAA": -9.638485444616261,
            "TGCTGGCA": -5.9,
            "TGCTGGGA": -8.795185022662677,
            "TGCTGGTA": -7.968992440037951,
            "TGCTGTAA": -3.7384854446162605,
            "TGCTGTCA": 0.0,
            "TGCTGTGA": -2.8951850226626763,
            "TGCTGTTA": -2.0689924400379502,
            "TGGATAAA": -8.011182468389402,
            "TGGATACA": -4.272697023773141,
            "TGGATAGA": -7.1678820464358175,
            "TGGATATA": -6.341689463811091,
            "TGGATCAA": -3.7384854446162605,
            "TGGATCCA": 0.0,
            "TGGATCGA": -2.8951850226626763,
            "TGGATCTA": -2.0689924400379502,
            "TGGATGAA": -6.633670467278937,
            "TGGATGCA": -2.8951850226626763,
            "TGGATGGA": -5.790370045325353,
            "TGGATGTA": -4.9641774627006265,
            "TGGATTAA": -8.351437075666793,
            "TGGATTCA": -4.612951631050532,
            "TGGATTGA": -7.508136653713208,
            "TGGATTTA": -6.681944071088482,
            "TGGCGAAA": -8.698799123736759,
            "TGGCGACA": -4.960313679120498,
            "TGGCGAGA": -7.8554987017831746,
            "TGGCGATA": -7.0293061191584485,
            "TGGCGCAA": -3.7384854446162605,
            "TGGCGCCA": 0.0,
            "TGGCGCGA": -2.8951850226626763,
            "TGGCGCTA": -2.0689924400379502,
            "TGGCGGAA": -8.418529406709537,
            "TGGCGGCA": -4.680043962093276,
            "TGGCGGGA": -7.575228984755952,
            "TGGCGGTA": -6.749036402131226,
            "TGGCGTAA": -8.395153945851172,
            "TGGCGTCA": -4.656668501234911,
            "TGGCGTGA": -7.551853523897588,
            "TGGCGTTA": -6.725660941272862,
            "TGGGCAAA": -7.486976013607982,
            "TGGGCACA": -3.748490568991721,
            "TGGGCAGA": -6.6436755916543975,
            "TGGGCATA": -5.817483009029671,
            "TGGGCCAA": -3.7384854446162605,
            "TGGGCCCA": 0.0,
            "TGGGCCGA": -2.8951850226626763,
            "TGGGCCTA": -2.0689924400379502,
            "TGGGCGAA": -5.311986811361644,
            "TGGGCGCA": -1.5735013667453837,
            "TGGGCGGA": -4.4686863894080595,
            "TGGGCGTA": -3.642493806783334,
            "TGGGCTAA": -10.803951301624991,
            "TGGGCTCA": -7.06546585700873,
            "TGGGCTGA": -9.960650879671407,
            "TGGGCTTA": -9.134458297046681,
            "TGGGTAAA": -3.7384854446162605,
            "TGGGTACA": 0.0,
            "TGGGTAGA": -2.8951850226626763,
            "TGGGTATA": -2.0689924400379502,
            "TGGGTCAA": -7.43848544461626,
            "TGGGTCCA": -3.7,
            "TGGGTCGA": -6.595185022662676,
            "TGGGTCTA": -5.76899244003795,
            "TGGGTGAA": -3.7384854446162605,
            "TGGGTGCA": 0.0,
            "TGGGTGGA": -2.8951850226626763,
            "TGGGTGTA": -2.0689924400379502,
            "TGGGTTAA": -5.738485444616261,
            "TGGGTTCA": -2.0,
            "TGGGTTGA": -4.895185022662677,
            "TGGGTTTA": -4.068992440037951,
            "TGGTAAAA": -5.8244246026003825,
            "TGGTAACA": -2.085939157984122,
            "TGGTAAGA": -4.981124180646798,
            "TGGTAATA": -4.154931598022072,
            "TGGTACAA": -3.7384854446162605,
            "TGGTACCA": 0.0,
            "TGGTACGA": -2.8951850226626763,
            "TGGTACTA": -2.0689924400379502,
            "TGGTAGAA": -10.119535648145131,
            "TGGTAGCA": -6.38105020352887,
            "TGGTAGGA": -9.276235226191547,
            "TGGTAGTA": -8.450042643566821,
            "TGGTATAA": -10.940196521951295,
            "TGGTATCA": -7.201711077335034,
            "TGGTATGA": -10.09689609999771,
            "TGGTATTA": -9.270703517372985,
            "TGGTGAAA": -3.7384854446162605,
            "TGGTGACA": 0.0,
            "TGGTGAGA": -2.8951850226626763,
            "TGGTGATA": -2.0689924400379502,
            "TGGTGCAA": -8.238485444616261,
            "TGGTGCCA": -4.5,
            "TGGTGCGA": -7.395185022662677,
            "TGGTGCTA": -6.568992440037951,
            "TGGTGGAA": -3.7384854446162605,
            "TGGTGGCA": 0.0,
            "TGGTGGGA": -2.8951850226626763,
            "TGGTGGTA": -2.0689924400379502,
            "TGGTGTAA": -5.738485444616261,
            "TGGTGTCA": -2.0,
            "TGGTGTGA": -4.895185022662677,
            "TGGTGTTA": -4.068992440037951,
            "TGTATAAA": -3.7384854446162605,
            "TGTATACA": 0.0,
            "TGTATAGA": -2.8951850226626763,
            "TGTATATA": -2.0689924400379502,
            "TGTATCAA": -5.853237000988549,
            "TGTATCCA": -2.1147515563722883,
            "TGTATCGA": -5.009936579034965,
            "TGTATCTA": -4.1837439964102385,
            "TGTATGAA": -5.807477884654211,
            "TGTATGCA": -2.0689924400379502,
            "TGTATGGA": -4.9641774627006265,
            "TGTATGTA": -4.1379848800759005,
            "TGTATTAA": -6.208854790052373,
            "TGTATTCA": -2.470369345436113,
            "TGTATTGA": -5.365554368098789,
            "TGTATTTA": -4.539361785474063,
            "TGTCGAAA": -3.7384854446162605,
            "TGTCGACA": 0.0,
            "TGTCGAGA": -2.8951850226626763,
            "TGTCGATA": -2.0689924400379502,
            "TGTCGCAA": -7.562790450405013,
            "TGTCGCCA": -3.824305005788753,
            "TGTCGCGA": -6.719490028451429,
            "TGTCGCTA": -5.893297445826703,
            "TGTCGGAA": -5.6664529183158585,
            "TGTCGGCA": -1.927967473699598,
            "TGTCGGGA": -4.823152496362274,
            "TGTCGGTA": -3.996959913737548,
            "TGTCGTAA": -7.746900316765764,
            "TGTCGTCA": -4.008414872149503,
            "TGTCGTGA": -6.90359989481218,
            "TGTCGTTA": -6.077407312187454,
            "TGTGCAAA": -3.7384854446162605,
            "TGTGCACA": 0.0,
            "TGTGCAGA": -2.8951850226626763,
            "TGTGCATA": -2.0689924400379502,
            "TGTGCCAA": -5.461403071816902,
            "TGTGCCCA": -1.722917627200642,
            "TGTGCCGA": -4.618102649863318,
            "TGTGCCTA": -3.791910067238592,
            "TGTGCGAA": -8.761210633657736,
            "TGTGCGCA": -5.022725189041475,
            "TGTGCGGA": -7.917910211704152,
            "TGTGCGTA": -7.091717629079426,
            "TGTGCTAA": -7.3446404133144485,
            "TGTGCTCA": -3.606154968698188,
            "TGTGCTGA": -6.501339991360864,
            "TGTGCTTA": -5.675147408736138,
            "TGTGTAAA": -6.038485444616261,
            "TGTGTACA": -2.3000000000000003,
            "TGTGTAGA": -5.195185022662677,
            "TGTGTATA": -4.3689924400379505,
            "TGTGTCAA": -3.7384854446162605,
            "TGTGTCCA": 0.0,
            "TGTGTCGA": -2.8951850226626763,
            "TGTGTCTA": -2.0689924400379502,
            "TGTGTGAA": -5.738485444616261,
            "TGTGTGCA": -2.0,
            "TGTGTGGA": -4.895185022662677,
            "TGTGTGTA": -4.068992440037951,
            "TGTGTTAA": -3.7384854446162605,
            "TGTGTTCA": 0.0,
            "TGTGTTGA": -2.8951850226626763,
            "TGTGTTTA": -2.0689924400379502,
            "TGTTAAAA": -3.7384854446162605,
            "TGTTAACA": 0.0,
            "TGTTAAGA": -2.8951850226626763,
            "TGTTAATA": -2.0689924400379502,
            "TGTTACAA": -7.594159072551185,
            "TGTTACCA": -3.8556736279349244,
            "TGTTACGA": -6.750858650597601,
            "TGTTACTA": -5.924666067972875,
            "TGTTAGAA": -4.4264529826831565,
            "TGTTAGCA": -0.6879675380668959,
            "TGTTAGGA": -3.5831525607295722,
            "TGTTAGTA": -2.756959978104846,
            "TGTTATAA": -8.482573068803886,
            "TGTTATCA": -4.744087624187625,
            "TGTTATGA": -7.639272646850301,
            "TGTTATTA": -6.813080064225575,
            "TGTTGAAA": -7.43848544461626,
            "TGTTGACA": -3.7,
            "TGTTGAGA": -6.595185022662676,
            "TGTTGATA": -5.76899244003795,
            "TGTTGCAA": -3.7384854446162605,
            "TGTTGCCA": 0.0,
            "TGTTGCGA": -2.8951850226626763,
            "TGTTGCTA": -2.0689924400379502,
            "TGTTGGAA": -5.738485444616261,
            "TGTTGGCA": -2.0,
            "TGTTGGGA": -4.895185022662677,
            "TGTTGGTA": -4.068992440037951,
            "TGTTGTAA": -3.7384854446162605,
            "TGTTGTCA": 0.0,
            "TGTTGTGA": -2.8951850226626763,
            "TGTTGTTA": -2.0689924400379502,
            "TTAATAAA": -1.80194375773443,
            "TTAATACA": -3.705991764813504,
            "TTAATAGA": -6.414895388784961,
            "TTAATATA": -4.272313103170543,
            "TTAATCAA": 0.35395993258752734,
            "TTAATCCA": -1.5500880744915468,
            "TTAATCGA": -4.258991698463005,
            "TTAATCTA": -2.1164094128485855,
            "TTAATGAA": -3.7384854446162605,
            "TTAATGCA": -5.642533451695335,
            "TTAATGGA": -8.351437075666793,
            "TTAATGTA": -6.208854790052373,
            "TTAATTAA": 0.0,
            "TTAATTCA": -1.9040480070790742,
            "TTAATTGA": -4.612951631050532,
            "TTAATTTA": -2.470369345436113,
            "TTACGAAA": -5.2164601665974875,
            "TTACGACA": -7.120508173676562,
            "TTACGAGA": -9.829411797648019,
            "TTACGATA": -7.686829512033601,
            "TTACGCAA": 2.573781194658413,
            "TTACGCCA": 0.6697331875793386,
            "TTACGCGA": -2.039170436392119,
            "TTACGCTA": 0.10341184922229996,
            "TTACGGAA": -8.52737105081202,
            "TTACGGCA": -10.431419057891095,
            "TTACGGGA": -13.140322681862552,
            "TTACGGTA": -10.997740396248133,
            "TTACGTAA": 0.0,
            "TTACGTCA": -1.9040480070790742,
            "TTACGTGA": -4.612951631050532,
            "TTACGTTA": -2.470369345436113,
            "TTAGCAAA": -1.1335144880631858,
            "TTAGCACA": -3.03756249514226,
            "TTAGCAGA": -5.746466119113718,
            "TTAGCATA": -3.6038838334992986,
            "TTAGCCAA": -1.4471607505238038,
            "TTAGCCCA": -3.351208757602878,
            "TTAGCCGA": -6.060112381574335,
            "TTAGCCTA": -3.9175300959599166,
            "TTAGCGAA": -2.253831964758177,
            "TTAGCGCA": -4.157879971837251,
            "TTAGCGGA": -6.866783595808709,
            "TTAGCGTA": -4.72420131019429,
            "TTAGCTAA": 0.0,
            "TTAGCTCA": -1.9040480070790742,
            "TTAGCTGA": -4.612951631050532,
            "TTAGCTTA": -2.470369345436113,
            "TTAGTAAA": 0.0,
            "TTAGTACA": -1.9040480070790742,
            "TTAGTAGA": -4.612951631050532,
            "TTAGTATA": -2.470369345436113,
            "TTAGTCAA": 0.0,
            "TTAGTCCA": -1.9040480070790742,
            "TTAGTCGA": -4.612951631050532,
            "TTAGTCTA": -2.470369345436113,
            "TTAGTGAA": 0.0,
            "TTAGTGCA": -1.9040480070790742,
            "TTAGTGGA": -4.612951631050532,
            "TTAGTGTA": -2.470369345436113,
            "TTAGTTAA": -2.9,
            "TTAGTTCA": -4.804048007079074,
            "TTAGTTGA": -7.512951631050532,
            "TTAGTTTA": -5.370369345436113,
            "TTATAAAA": -3.1080475613895078,
            "TTATAACA": -5.012095568468582,
            "TTATAAGA": -7.72099919244004,
            "TTATAATA": -5.578416906825621,
            "TTATACAA": -1.873173413589757,
            "TTATACCA": -3.7772214206688313,
            "TTATACGA": -6.486125044640289,
            "TTATACTA": -4.34354275902587,
            "TTATAGAA": -7.9959349384931375,
            "TTATAGCA": -9.899982945572212,
            "TTATAGGA": -12.60888656954367,
            "TTATAGTA": -10.46630428392925,
            "TTATATAA": 0.0,
            "TTATATCA": -1.9040480070790742,
            "TTATATGA": -4.612951631050532,
            "TTATATTA": -2.470369345436113,
            "TTATGAAA": 0.0,
            "TTATGACA": -1.9040480070790742,
            "TTATGAGA": -4.612951631050532,
            "TTATGATA": -2.470369345436113,
            "TTATGCAA": 0.0,
            "TTATGCCA": -1.9040480070790742,
            "TTATGCGA": -4.612951631050532,
            "TTATGCTA": -2.470369345436113,
            "TTATGGAA": 0.0,
            "TTATGGCA": -1.9040480070790742,
            "TTATGGGA": -4.612951631050532,
            "TTATGGTA": -2.470369345436113,
            "TTATGTAA": -3.5,
            "TTATGTCA": -5.404048007079075,
            "TTATGTGA": -8.112951631050532,
            "TTATGTTA": -5.970369345436113,
            "TTCATAAA": -0.9621863164895852,
            "TTCATACA": -2.8662343235686594,
            "TTCATAGA": -5.575137947540117,
            "TTCATATA": -3.432555661925698,
            "TTCATCAA": 0.4329684657837247,
            "TTCATCCA": -1.4710795412953495,
            "TTCATCGA": -4.1799831652668065,
            "TTCATCTA": -2.037400879652388,
            "TTCATGAA": 0.0,
            "TTCATGCA": -1.9040480070790742,
            "TTCATGGA": -4.612951631050532,
            "TTCATGTA": -2.470369345436113,
            "TTCATTAA": -1.9040480070790742,
            "TTCATTCA": -3.8080960141581484,
            "TTCATTGA": -6.516999638129606,
            "TTCATTTA": -4.374417352515187,
            "TTCCGAAA": 3.1107419635184805,
            "TTCCGACA": 1.2066939564394064,
            "TTCCGAGA": -1.502209667532051,
            "TTCCGATA": 0.6403726180823677,
            "TTCCGCAA": 0.31339057200576326,
            "TTCCGCCA": -1.590657435073311,
            "TTCCGCGA": -4.299561059044768,
            "TTCCGCTA": -2.1569787734303496,
            "TTCCGGAA": 0.0,
            "TTCCGGCA": -1.9040480070790742,
            "TTCCGGGA": -4.612951631050532,
            "TTCCGGTA": -2.470369345436113,
            "TTCCGTAA": -2.9318258009047216,
            "TTCCGTCA": -4.835873807983796,
            "TTCCGTGA": -7.544777431955254,
            "TTCCGTTA": -5.402195146340834,
            "TTCGCAAA": -4.236672621145971,
            "TTCGCACA": -6.140720628225045,
            "TTCGCAGA": -8.849624252196502,
            "TTCGCATA": -6.707041966582084,
            "TTCGCCAA": 0.005955001974402574,
            "TTCGCCCA": -1.8980930051046716,
            "TTCGCCGA": -4.606996629076129,
            "TTCGCCTA": -2.4644143434617103,
            "TTCGCGAA": 0.0,
            "TTCGCGCA": -1.9040480070790742,
            "TTCGCGGA": -4.612951631050532,
            "TTCGCGTA": -2.470369345436113,
            "TTCGCTAA": -2.5803638075878097,
            "TTCGCTCA": -4.484411814666884,
            "TTCGCTGA": -7.193315438638342,
            "TTCGCTTA": -5.050733153023923,
            "TTCGTAAA": 0.0,
            "TTCGTACA": -1.9040480070790742,
            "TTCGTAGA": -4.612951631050532,
            "TTCGTATA": -2.470369345436113,
            "TTCGTCAA": 0.0,
            "TTCGTCCA": -1.9040480070790742,
            "TTCGTCGA": -4.612951631050532,
            "TTCGTCTA": -2.470369345436113,
            "TTCGTGAA": -2.9,
            "TTCGTGCA": -4.804048007079074,
            "TTCGTGGA": -7.512951631050532,
            "TTCGTGTA": -5.370369345436113,
            "TTCGTTAA": 0.0,
            "TTCGTTCA": -1.9040480070790742,
            "TTCGTTGA": -4.612951631050532,
            "TTCGTTTA": -2.470369345436113,
            "TTCTAAAA": -1.822118414693937,
            "TTCTAACA": -3.7261664217730113,
            "TTCTAAGA": -6.435070045744469,
            "TTCTAATA": -4.29248776013005,
            "TTCTACAA": -1.2711110102570324,
            "TTCTACCA": -3.1751590173361066,
            "TTCTACGA": -5.884062641307564,
            "TTCTACTA": -3.7414803556931453,
            "TTCTAGAA": 0.0,
            "TTCTAGCA": -1.9040480070790742,
            "TTCTAGGA": -4.612951631050532,
            "TTCTAGTA": -2.470369345436113,
            "TTCTATAA": -3.5982022956495867,
            "TTCTATCA": -5.502250302728661,
            "TTCTATGA": -8.211153926700119,
            "TTCTATTA": -6.0685716410857,
            "TTCTGAAA": 0.0,
            "TTCTGACA": -1.9040480070790742,
            "TTCTGAGA": -4.612951631050532,
            "TTCTGATA": -2.470369345436113,
            "TTCTGCAA": 0.0,
            "TTCTGCCA": -1.9040480070790742,
            "TTCTGCGA": -4.612951631050532,
            "TTCTGCTA": -2.470369345436113,
            "TTCTGGAA": -5.9,
            "TTCTGGCA": -7.804048007079075,
            "TTCTGGGA": -10.512951631050532,
            "TTCTGGTA": -8.370369345436114,
            "TTCTGTAA": 0.0,
            "TTCTGTCA": -1.9040480070790742,
            "TTCTGTGA": -4.612951631050532,
            "TTCTGTTA": -2.470369345436113,
            "TTGATAAA": -4.272697023773141,
            "TTGATACA": -6.176745030852215,
            "TTGATAGA": -8.885648654823672,
            "TTGATATA": -6.743066369209254,
            "TTGATCAA": 0.0,
            "TTGATCCA": -1.9040480070790742,
            "TTGATCGA": -4.612951631050532,
            "TTGATCTA": -2.470369345436113,
            "TTGATGAA": -2.8951850226626763,
            "TTGATGCA": -4.7992330297417505,
            "TTGATGGA": -7.508136653713208,
            "TTGATGTA": -5.365554368098789,
            "TTGATTAA": -4.612951631050532,
            "TTGATTCA": -6.516999638129606,
            "TTGATTGA": -9.225903262101063,
            "TTGATTTA": -7.083320976486645,
            "TTGCGAAA": -4.960313679120498,
            "TTGCGACA": -6.864361686199572,
            "TTGCGAGA": -9.57326531017103,
            "TTGCGATA": -7.430683024556611,
            "TTGCGCAA": 0.0,
            "TTGCGCCA": -1.9040480070790742,
            "TTGCGCGA": -4.612951631050532,
            "TTGCGCTA": -2.470369345436113,
            "TTGCGGAA": -4.680043962093276,
            "TTGCGGCA": -6.58409196917235,
            "TTGCGGGA": -9.292995593143807,
            "TTGCGGTA": -7.150413307529389,
            "TTGCGTAA": -4.656668501234911,
            "TTGCGTCA": -6.560716508313986,
            "TTGCGTGA": -9.269620132285443,
            "TTGCGTTA": -7.1270378466710245,
            "TTGGCAAA": -3.748490568991721,
            "TTGGCACA": -5.652538576070795,
            "TTGGCAGA": -8.361442200042253,
            "TTGGCATA": -6.218859914427834,
            "TTGGCCAA": 0.0,
            "TTGGCCCA": -1.9040480070790742,
            "TTGGCCGA": -4.612951631050532,
            "TTGGCCTA": -2.470369345436113,
            "TTGGCGAA": -1.5735013667453837,
            "TTGGCGCA": -3.477549373824458,
            "TTGGCGGA": -6.186452997795915,
            "TTGGCGTA": -4.043870712181496,
            "TTGGCTAA": -7.06546585700873,
            "TTGGCTCA": -8.969513864087805,
            "TTGGCTGA": -11.678417488059262,
            "TTGGCTTA": -9.535835202444844,
            "TTGGTAAA": 0.0,
            "TTGGTACA": -1.9040480070790742,
            "TTGGTAGA": -4.612951631050532,
            "TTGGTATA": -2.470369345436113,
            "TTGGTCAA": -3.7,
            "TTGGTCCA": -5.604048007079074,
            "TTGGTCGA": -8.312951631050531,
            "TTGGTCTA": -6.170369345436113,
            "TTGGTGAA": 0.0,
            "TTGGTGCA": -1.9040480070790742,
            "TTGGTGGA": -4.612951631050532,
            "TTGGTGTA": -2.470369345436113,
            "TTGGTTAA": -2.0,
            "TTGGTTCA": -3.904048007079074,
            "TTGGTTGA": -6.612951631050532,
            "TTGGTTTA": -4.470369345436113,
            "TTGTAAAA": -2.085939157984122,
            "TTGTAACA": -3.989987165063196,
            "TTGTAAGA": -6.698890789034653,
            "TTGTAATA": -4.556308503420235,
            "TTGTACAA": 0.0,
            "TTGTACCA": -1.9040480070790742,
            "TTGTACGA": -4.612951631050532,
            "TTGTACTA": -2.470369345436113,
            "TTGTAGAA": -6.38105020352887,
            "TTGTAGCA": -8.285098210607945,
            "TTGTAGGA": -10.994001834579402,
            "TTGTAGTA": -8.851419548964984,
            "TTGTATAA": -7.201711077335034,
            "TTGTATCA": -9.105759084414109,
            "TTGTATGA": -11.814662708385566,
            "TTGTATTA": -9.672080422771147,
            "TTGTGAAA": 0.0,
            "TTGTGACA": -1.9040480070790742,
            "TTGTGAGA": -4.612951631050532,
            "TTGTGATA": -2.470369345436113,
            "TTGTGCAA": -4.5,
            "TTGTGCCA": -6.404048007079075,
            "TTGTGCGA": -9.112951631050532,
            "TTGTGCTA": -6.970369345436113,
            "TTGTGGAA": 0.0,
            "TTGTGGCA": -1.9040480070790742,
            "TTGTGGGA": -4.612951631050532,
            "TTGTGGTA": -2.470369345436113,
            "TTGTGTAA": -2.0,
            "TTGTGTCA": -3.904048007079074,
            "TTGTGTGA": -6.612951631050532,
            "TTGTGTTA": -4.470369345436113,
            "TTTATAAA": 0.0,
            "TTTATACA": -1.9040480070790742,
            "TTTATAGA": -4.612951631050532,
            "TTTATATA": -2.470369345436113,
            "TTTATCAA": -2.1147515563722883,
            "TTTATCCA": -4.0187995634513625,
            "TTTATCGA": -6.72770318742282,
            "TTTATCTA": -4.585120901808401,
            "TTTATGAA": -2.0689924400379502,
            "TTTATGCA": -3.9730404471170244,
            "TTTATGGA": -6.681944071088482,
            "TTTATGTA": -4.539361785474063,
            "TTTATTAA": -2.470369345436113,
            "TTTATTCA": -4.374417352515187,
            "TTTATTGA": -7.083320976486645,
            "TTTATTTA": -4.940738690872226,
            "TTTCGAAA": 0.0,
            "TTTCGACA": -1.9040480070790742,
            "TTTCGAGA": -4.612951631050532,
            "TTTCGATA": -2.470369345436113,
            "TTTCGCAA": -3.824305005788753,
            "TTTCGCCA": -5.728353012867827,
            "TTTCGCGA": -8.437256636839285,
            "TTTCGCTA": -6.294674351224866,
            "TTTCGGAA": -1.927967473699598,
            "TTTCGGCA": -3.832015480778672,
            "TTTCGGGA": -6.540919104750129,
            "TTTCGGTA": -4.398336819135711,
            "TTTCGTAA": -4.008414872149503,
            "TTTCGTCA": -5.912462879228578,
            "TTTCGTGA": -8.621366503200035,
            "TTTCGTTA": -6.478784217585616,
            "TTTGCAAA": 0.0,
            "TTTGCACA": -1.9040480070790742,
            "TTTGCAGA": -4.612951631050532,
            "TTTGCATA": -2.470369345436113,
            "TTTGCCAA": -1.722917627200642,
            "TTTGCCCA": -3.626965634279716,
            "TTTGCCGA": -6.335869258251174,
            "TTTGCCTA": -4.193286972636755,
            "TTTGCGAA": -5.022725189041475,
            "TTTGCGCA": -6.92677319612055,
            "TTTGCGGA": -9.635676820092007,
            "TTTGCGTA": -7.4930945344775886,
            "TTTGCTAA": -3.606154968698188,
            "TTTGCTCA": -5.510202975777262,
            "TTTGCTGA": -8.21910659974872,
            "TTTGCTTA": -6.076524314134301,
            "TTTGTAAA": -2.3000000000000003,
            "TTTGTACA": -4.2040480070790744,
            "TTTGTAGA": -6.912951631050532,
            "TTTGTATA": -4.770369345436113,
            "TTTGTCAA": 0.0,
            "TTTGTCCA": -1.9040480070790742,
            "TTTGTCGA": -4.612951631050532,
            "TTTGTCTA": -2.470369345436113,
            "TTTGTGAA": -2.0,
            "TTTGTGCA": -3.904048007079074,
            "TTTGTGGA": -6.612951631050532,
            "TTTGTGTA": -4.470369345436113,
            "TTTGTTAA": 0.0,
            "TTTGTTCA": -1.9040480070790742,
            "TTTGTTGA": -4.612951631050532,
            "TTTGTTTA": -2.470369345436113,
            "TTTTAAAA": 0.0,
            "TTTTAACA": -1.9040480070790742,
            "TTTTAAGA": -4.612951631050532,
            "TTTTAATA": -2.470369345436113,
            "TTTTACAA": -3.8556736279349244,
            "TTTTACCA": -5.759721635013999,
            "TTTTACGA": -8.468625258985456,
            "TTTTACTA": -6.326042973371037,
            "TTTTAGAA": -0.6879675380668959,
            "TTTTAGCA": -2.59201554514597,
            "TTTTAGGA": -5.300919169117428,
            "TTTTAGTA": -3.158336883503009,
            "TTTTATAA": -4.744087624187625,
            "TTTTATCA": -6.648135631266699,
            "TTTTATGA": -9.357039255238156,
            "TTTTATTA": -7.214456969623738,
            "TTTTGAAA": -3.7,
            "TTTTGACA": -5.604048007079074,
            "TTTTGAGA": -8.312951631050531,
            "TTTTGATA": -6.170369345436113,
            "TTTTGCAA": 0.0,
            "TTTTGCCA": -1.9040480070790742,
            "TTTTGCGA": -4.612951631050532,
            "TTTTGCTA": -2.470369345436113,
            "TTTTGGAA": -2.0,
            "TTTTGGCA": -3.904048007079074,
            "TTTTGGGA": -6.612951631050532,
            "TTTTGGTA": -4.470369345436113,
            "TTTTGTAA": 0.0,
            "TTTTGTCA": -1.9040480070790742,
            "TTTTGTGA": -4.612951631050532,
            "TTTTGTTA": -2.470369345436113,
            "TAAATAAG": -1.80194375773443,
            "TAAATACG": -1.80194375773443,
            "TAAATAGG": -1.80194375773443,
            "TAAATATG": -4.10194375773443,
            "TAAATCAG": 0.35395993258752734,
            "TAAATCCG": 0.35395993258752734,
            "TAAATCGG": 0.35395993258752734,
            "TAAATCTG": -1.946040067412473,
            "TAAATGAG": -3.7384854446162605,
            "TAAATGCG": -3.7384854446162605,
            "TAAATGGG": -3.7384854446162605,
            "TAAATGTG": -6.038485444616261,
            "TAAATTAG": 0.0,
            "TAAATTCG": 0.0,
            "TAAATTGG": 0.0,
            "TAAATTTG": -2.3000000000000003,
            "TAACGAAG": -5.2164601665974875,
            "TAACGACG": -5.2164601665974875,
            "TAACGAGG": -5.2164601665974875,
            "TAACGATG": -7.516460166597488,
            "TAACGCAG": 2.573781194658413,
            "TAACGCCG": 2.573781194658413,
            "TAACGCGG": 2.573781194658413,
            "TAACGCTG": 0.27378119465841255,
            "TAACGGAG": -8.52737105081202,
            "TAACGGCG": -8.52737105081202,
            "TAACGGGG": -8.52737105081202,
            "TAACGGTG": -10.82737105081202,
            "TAACGTAG": 0.0,
            "TAACGTCG": 0.0,
            "TAACGTGG": 0.0,
            "TAACGTTG": -2.3000000000000003,
            "TAAGCAAG": -1.1335144880631858,
            "TAAGCACG": -1.1335144880631858,
            "TAAGCAGG": -1.1335144880631858,
            "TAAGCATG": -3.433514488063186,
            "TAAGCCAG": -1.4471607505238038,
            "TAAGCCCG": -1.4471607505238038,
            "TAAGCCGG": -1.4471607505238038,
            "TAAGCCTG": -3.747160750523804,
            "TAAGCGAG": -2.253831964758177,
            "TAAGCGCG": -2.253831964758177,
            "TAAGCGGG": -2.253831964758177,
            "TAAGCGTG": -4.553831964758177,
            "TAAGCTAG": 0.0,
            "TAAGCTCG": 0.0,
            "TAAGCTGG": 0.0,
            "TAAGCTTG": -2.3000000000000003,
            "TAAGTAAG": 0.0,
            "TAAGTACG": 0.0,
            "TAAGTAGG": 0.0,
            "TAAGTATG": -2.3000000000000003,
            "TAAGTCAG": 0.0,
            "TAAGTCCG": 0.0,
            "TAAGTCGG": 0.0,
            "TAAGTCTG": -2.3000000000000003,
            "TAAGTGAG": 0.0,
            "TAAGTGCG": 0.0,
            "TAAGTGGG": 0.0,
            "TAAGTGTG": -2.3000000000000003,
            "TAAGTTAG": -2.9,
            "TAAGTTCG": -2.9,
            "TAAGTTGG": -2.9,
            "TAAGTTTG": -5.2,
            "TAATAAAG": -3.1080475613895078,
            "TAATAACG": -3.1080475613895078,
            "TAATAAGG": -3.1080475613895078,
            "TAATAATG": -5.408047561389508,
            "TAATACAG": -1.873173413589757,
            "TAATACCG": -1.873173413589757,
            "TAATACGG": -1.873173413589757,
            "TAATACTG": -4.173173413589757,
            "TAATAGAG": -7.9959349384931375,
            "TAATAGCG": -7.9959349384931375,
            "TAATAGGG": -7.9959349384931375,
            "TAATAGTG": -10.295934938493138,
            "TAATATAG": 0.0,
            "TAATATCG": 0.0,
            "TAATATGG": 0.0,
            "TAATATTG": -2.3000000000000003,
            "TAATGAAG": 0.0,
            "TAATGACG": 0.0,
            "TAATGAGG": 0.0,
            "TAATGATG": -2.3000000000000003,
            "TAATGCAG": 0.0,
            "TAATGCCG": 0.0,
            "TAATGCGG": 0.0,
            "TAATGCTG": -2.3000000000000003,
            "TAATGGAG": 0.0,
            "TAATGGCG": 0.0,
            "TAATGGGG": 0.0,
            "TAATGGTG": -2.3000000000000003,
            "TAATGTAG": -3.5,
            "TAATGTCG": -3.5,
            "TAATGTGG": -3.5,
            "TAATGTTG": -5.800000000000001,
            "TACATAAG": -0.9621863164895852,
            "TACATACG": -0.9621863164895852,
            "TACATAGG": -0.9621863164895852,
            "TACATATG": -3.2621863164895855,
            "TACATCAG": 0.4329684657837247,
            "TACATCCG": 0.4329684657837247,
            "TACATCGG": 0.4329684657837247,
            "TACATCTG": -1.8670315342162755,
            "TACATGAG": 0.0,
            "TACATGCG": 0.0,
            "TACATGGG": 0.0,
            "TACATGTG": -2.3000000000000003,
            "TACATTAG": -1.9040480070790742,
            "TACATTCG": -1.9040480070790742,
            "TACATTGG": -1.9040480070790742,
            "TACATTTG": -4.2040480070790744,
            "TACCGAAG": 3.1107419635184805,
            "TACCGACG": 3.1107419635184805,
            "TACCGAGG": 3.1107419635184805,
            "TACCGATG": 0.8107419635184803,
            "TACCGCAG": 0.31339057200576326,
            "TACCGCCG": 0.31339057200576326,
            "TACCGCGG": 0.31339057200576326,
            "TACCGCTG": -1.986609427994237,
            "TACCGGAG": 0.0,
            "TACCGGCG": 0.0,
            "TACCGGGG": 0.0,
            "TACCGGTG": -2.3000000000000003,
            "TACCGTAG": -2.9318258009047216,
            "TACCGTCG": -2.9318258009047216,
            "TACCGTGG": -2.9318258009047216,
            "TACCGTTG": -5.231825800904722,
            "TACGCAAG": -4.236672621145971,
            "TACGCACG": -4.236672621145971,
            "TACGCAGG": -4.236672621145971,
            "TACGCATG": -6.536672621145971,
            "TACGCCAG": 0.005955001974402574,
            "TACGCCCG": 0.005955001974402574,
            "TACGCCGG": 0.005955001974402574,
            "TACGCCTG": -2.2940449980255977,
            "TACGCGAG": 0.0,
            "TACGCGCG": 0.0,
            "TACGCGGG": 0.0,
            "TACGCGTG": -2.3000000000000003,
            "TACGCTAG": -2.5803638075878097,
            "TACGCTCG": -2.5803638075878097,
            "TACGCTGG": -2.5803638075878097,
            "TACGCTTG": -4.88036380758781,
            "TACGTAAG": 0.0,
            "TACGTACG": 0.0,
            "TACGTAGG": 0.0,
            "TACGTATG": -2.3000000000000003,
            "TACGTCAG": 0.0,
            "TACGTCCG": 0.0,
            "TACGTCGG": 0.0,
            "TACGTCTG": -2.3000000000000003,
            "TACGTGAG": -2.9,
            "TACGTGCG": -2.9,
            "TACGTGGG": -2.9,
            "TACGTGTG": -5.2,
            "TACGTTAG": 0.0,
            "TACGTTCG": 0.0,
            "TACGTTGG": 0.0,
            "TACGTTTG": -2.3000000000000003,
            "TACTAAAG": -1.822118414693937,
            "TACTAACG": -1.822118414693937,
            "TACTAAGG": -1.822118414693937,
            "TACTAATG": -4.122118414693937,
            "TACTACAG": -1.2711110102570324,
            "TACTACCG": -1.2711110102570324,
            "TACTACGG": -1.2711110102570324,
            "TACTACTG": -3.5711110102570327,
            "TACTAGAG": 0.0,
            "TACTAGCG": 0.0,
            "TACTAGGG": 0.0,
            "TACTAGTG": -2.3000000000000003,
            "TACTATAG": -3.5982022956495867,
            "TACTATCG": -3.5982022956495867,
            "TACTATGG": -3.5982022956495867,
            "TACTATTG": -5.898202295649587,
            "TACTGAAG": 0.0,
            "TACTGACG": 0.0,
            "TACTGAGG": 0.0,
            "TACTGATG": -2.3000000000000003,
            "TACTGCAG": 0.0,
            "TACTGCCG": 0.0,
            "TACTGCGG": 0.0,
            "TACTGCTG": -2.3000000000000003,
            "TACTGGAG": -5.9,
            "TACTGGCG": -5.9,
            "TACTGGGG": -5.9,
            "TACTGGTG": -8.200000000000001,
            "TACTGTAG": 0.0,
            "TACTGTCG": 0.0,
            "TACTGTGG": 0.0,
            "TACTGTTG": -2.3000000000000003,
            "TAGATAAG": -4.272697023773141,
            "TAGATACG": -4.272697023773141,
            "TAGATAGG": -4.272697023773141,
            "TAGATATG": -6.5726970237731415,
            "TAGATCAG": 0.0,
            "TAGATCCG": 0.0,
            "TAGATCGG": 0.0,
            "TAGATCTG": -2.3000000000000003,
            "TAGATGAG": -2.8951850226626763,
            "TAGATGCG": -2.8951850226626763,
            "TAGATGGG": -2.8951850226626763,
            "TAGATGTG": -5.195185022662677,
            "TAGATTAG": -4.612951631050532,
            "TAGATTCG": -4.612951631050532,
            "TAGATTGG": -4.612951631050532,
            "TAGATTTG": -6.912951631050532,
            "TAGCGAAG": -4.960313679120498,
            "TAGCGACG": -4.960313679120498,
            "TAGCGAGG": -4.960313679120498,
            "TAGCGATG": -7.2603136791204985,
            "TAGCGCAG": 0.0,
            "TAGCGCCG": 0.0,
            "TAGCGCGG": 0.0,
            "TAGCGCTG": -2.3000000000000003,
            "TAGCGGAG": -4.680043962093276,
            "TAGCGGCG": -4.680043962093276,
            "TAGCGGGG": -4.680043962093276,
            "TAGCGGTG": -6.980043962093276,
            "TAGCGTAG": -4.656668501234911,
            "TAGCGTCG": -4.656668501234911,
            "TAGCGTGG": -4.656668501234911,
            "TAGCGTTG": -6.956668501234912,
            "TAGGCAAG": -3.748490568991721,
            "TAGGCACG": -3.748490568991721,
            "TAGGCAGG": -3.748490568991721,
            "TAGGCATG": -6.048490568991721,
            "TAGGCCAG": 0.0,
            "TAGGCCCG": 0.0,
            "TAGGCCGG": 0.0,
            "TAGGCCTG": -2.3000000000000003,
            "TAGGCGAG": -1.5735013667453837,
            "TAGGCGCG": -1.5735013667453837,
            "TAGGCGGG": -1.5735013667453837,
            "TAGGCGTG": -3.873501366745384,
            "TAGGCTAG": -7.06546585700873,
            "TAGGCTCG": -7.06546585700873,
            "TAGGCTGG": -7.06546585700873,
            "TAGGCTTG": -9.365465857008731,
            "TAGGTAAG": 0.0,
            "TAGGTACG": 0.0,
            "TAGGTAGG": 0.0,
            "TAGGTATG": -2.3000000000000003,
            "TAGGTCAG": -3.7,
            "TAGGTCCG": -3.7,
            "TAGGTCGG": -3.7,
            "TAGGTCTG": -6.0,
            "TAGGTGAG": 0.0,
            "TAGGTGCG": 0.0,
            "TAGGTGGG": 0.0,
            "TAGGTGTG": -2.3000000000000003,
            "TAGGTTAG": -2.0,
            "TAGGTTCG": -2.0,
            "TAGGTTGG": -2.0,
            "TAGGTTTG": -4.300000000000001,
            "TAGTAAAG": -2.085939157984122,
            "TAGTAACG": -2.085939157984122,
            "TAGTAAGG": -2.085939157984122,
            "TAGTAATG": -4.385939157984122,
            "TAGTACAG": 0.0,
            "TAGTACCG": 0.0,
            "TAGTACGG": 0.0,
            "TAGTACTG": -2.3000000000000003,
            "TAGTAGAG": -6.38105020352887,
            "TAGTAGCG": -6.38105020352887,
            "TAGTAGGG": -6.38105020352887,
            "TAGTAGTG": -8.681050203528871,
            "TAGTATAG": -7.201711077335034,
            "TAGTATCG": -7.201711077335034,
            "TAGTATGG": -7.201711077335034,
            "TAGTATTG": -9.501711077335035,
            "TAGTGAAG": 0.0,
            "TAGTGACG": 0.0,
            "TAGTGAGG": 0.0,
            "TAGTGATG": -2.3000000000000003,
            "TAGTGCAG": -4.5,
            "TAGTGCCG": -4.5,
            "TAGTGCGG": -4.5,
            "TAGTGCTG": -6.800000000000001,
            "TAGTGGAG": 0.0,
            "TAGTGGCG": 0.0,
            "TAGTGGGG": 0.0,
            "TAGTGGTG": -2.3000000000000003,
            "TAGTGTAG": -2.0,
            "TAGTGTCG": -2.0,
            "TAGTGTGG": -2.0,
            "TAGTGTTG": -4.300000000000001,
            "TATATAAG": 0.0,
            "TATATACG": 0.0,
            "TATATAGG": 0.0,
            "TATATATG": -2.3000000000000003,
            "TATATCAG": -2.1147515563722883,
            "TATATCCG": -2.1147515563722883,
            "TATATCGG": -2.1147515563722883,
            "TATATCTG": -4.4147515563722886,
            "TATATGAG": -2.0689924400379502,
            "TATATGCG": -2.0689924400379502,
            "TATATGGG": -2.0689924400379502,
            "TATATGTG": -4.3689924400379505,
            "TATATTAG": -2.470369345436113,
            "TATATTCG": -2.470369345436113,
            "TATATTGG": -2.470369345436113,
            "TATATTTG": -4.770369345436113,
            "TATCGAAG": 0.0,
            "TATCGACG": 0.0,
            "TATCGAGG": 0.0,
            "TATCGATG": -2.3000000000000003,
            "TATCGCAG": -3.824305005788753,
            "TATCGCCG": -3.824305005788753,
            "TATCGCGG": -3.824305005788753,
            "TATCGCTG": -6.124305005788753,
            "TATCGGAG": -1.927967473699598,
            "TATCGGCG": -1.927967473699598,
            "TATCGGGG": -1.927967473699598,
            "TATCGGTG": -4.227967473699598,
            "TATCGTAG": -4.008414872149503,
            "TATCGTCG": -4.008414872149503,
            "TATCGTGG": -4.008414872149503,
            "TATCGTTG": -6.308414872149504,
            "TATGCAAG": 0.0,
            "TATGCACG": 0.0,
            "TATGCAGG": 0.0,
            "TATGCATG": -2.3000000000000003,
            "TATGCCAG": -1.722917627200642,
            "TATGCCCG": -1.722917627200642,
            "TATGCCGG": -1.722917627200642,
            "TATGCCTG": -4.022917627200642,
            "TATGCGAG": -5.022725189041475,
            "TATGCGCG": -5.022725189041475,
            "TATGCGGG": -5.022725189041475,
            "TATGCGTG": -7.322725189041476,
            "TATGCTAG": -3.606154968698188,
            "TATGCTCG": -3.606154968698188,
            "TATGCTGG": -3.606154968698188,
            "TATGCTTG": -5.906154968698188,
            "TATGTAAG": -2.3000000000000003,
            "TATGTACG": -2.3000000000000003,
            "TATGTAGG": -2.3000000000000003,
            "TATGTATG": -4.6000000000000005,
            "TATGTCAG": 0.0,
            "TATGTCCG": 0.0,
            "TATGTCGG": 0.0,
            "TATGTCTG": -2.3000000000000003,
            "TATGTGAG": -2.0,
            "TATGTGCG": -2.0,
            "TATGTGGG": -2.0,
            "TATGTGTG": -4.300000000000001,
            "TATGTTAG": 0.0,
            "TATGTTCG": 0.0,
            "TATGTTGG": 0.0,
            "TATGTTTG": -2.3000000000000003,
            "TATTAAAG": 0.0,
            "TATTAACG": 0.0,
            "TATTAAGG": 0.0,
            "TATTAATG": -2.3000000000000003,
            "TATTACAG": -3.8556736279349244,
            "TATTACCG": -3.8556736279349244,
            "TATTACGG": -3.8556736279349244,
            "TATTACTG": -6.155673627934925,
            "TATTAGAG": -0.6879675380668959,
            "TATTAGCG": -0.6879675380668959,
            "TATTAGGG": -0.6879675380668959,
            "TATTAGTG": -2.987967538066896,
            "TATTATAG": -4.744087624187625,
            "TATTATCG": -4.744087624187625,
            "TATTATGG": -4.744087624187625,
            "TATTATTG": -7.044087624187625,
            "TATTGAAG": -3.7,
            "TATTGACG": -3.7,
            "TATTGAGG": -3.7,
            "TATTGATG": -6.0,
            "TATTGCAG": 0.0,
            "TATTGCCG": 0.0,
            "TATTGCGG": 0.0,
            "TATTGCTG": -2.3000000000000003,
            "TATTGGAG": -2.0,
            "TATTGGCG": -2.0,
            "TATTGGGG": -2.0,
            "TATTGGTG": -4.300000000000001,
            "TATTGTAG": 0.0,
            "TATTGTCG": 0.0,
            "TATTGTGG": 0.0,
            "TATTGTTG": -2.3000000000000003,
            "TCAATAAG": -1.80194375773443,
            "TCAATACG": -1.80194375773443,
            "TCAATAGG": -5.501943757734431,
            "TCAATATG": -1.80194375773443,
            "TCAATCAG": 0.35395993258752734,
            "TCAATCCG": 0.35395993258752734,
            "TCAATCGG": -3.346040067412473,
            "TCAATCTG": 0.35395993258752734,
            "TCAATGAG": -3.7384854446162605,
            "TCAATGCG": -3.7384854446162605,
            "TCAATGGG": -7.43848544461626,
            "TCAATGTG": -3.7384854446162605,
            "TCAATTAG": 0.0,
            "TCAATTCG": 0.0,
            "TCAATTGG": -3.7,
            "TCAATTTG": 0.0,
            "TCACGAAG": -5.2164601665974875,
            "TCACGACG": -5.2164601665974875,
            "TCACGAGG": -8.916460166597489,
            "TCACGATG": -5.2164601665974875,
            "TCACGCAG": 2.573781194658413,
            "TCACGCCG": 2.573781194658413,
            "TCACGCGG": -1.1262188053415874,
            "TCACGCTG": 2.573781194658413,
            "TCACGGAG": -8.52737105081202,
            "TCACGGCG": -8.52737105081202,
            "TCACGGGG": -12.227371050812021,
            "TCACGGTG": -8.52737105081202,
            "TCACGTAG": 0.0,
            "TCACGTCG": 0.0,
            "TCACGTGG": -3.7,
            "TCACGTTG": 0.0,
            "TCAGCAAG": -1.1335144880631858,
            "TCAGCACG": -1.1335144880631858,
            "TCAGCAGG": -4.8335144880631855,
            "TCAGCATG": -1.1335144880631858,
            "TCAGCCAG": -1.4471607505238038,
            "TCAGCCCG": -1.4471607505238038,
            "TCAGCCGG": -5.147160750523804,
            "TCAGCCTG": -1.4471607505238038,
            "TCAGCGAG": -2.253831964758177,
            "TCAGCGCG": -2.253831964758177,
            "TCAGCGGG": -5.9538319647581766,
            "TCAGCGTG": -2.253831964758177,
            "TCAGCTAG": 0.0,
            "TCAGCTCG": 0.0,
            "TCAGCTGG": -3.7,
            "TCAGCTTG": 0.0,
            "TCAGTAAG": 0.0,
            "TCAGTACG": 0.0,
            "TCAGTAGG": -3.7,
            "TCAGTATG": 0.0,
            "TCAGTCAG": 0.0,
            "TCAGTCCG": 0.0,
            "TCAGTCGG": -3.7,
            "TCAGTCTG": 0.0,
            "TCAGTGAG": 0.0,
            "TCAGTGCG": 0.0,
            "TCAGTGGG": -3.7,
            "TCAGTGTG": 0.0,
            "TCAGTTAG": -2.9,
            "TCAGTTCG": -2.9,
            "TCAGTTGG": -6.6,
            "TCAGTTTG": -2.9,
            "TCATAAAG": -3.1080475613895078,
            "TCATAACG": -3.1080475613895078,
            "TCATAAGG": -6.8080475613895075,
            "TCATAATG": -3.1080475613895078,
            "TCATACAG": -1.873173413589757,
            "TCATACCG": -1.873173413589757,
            "TCATACGG": -5.573173413589757,
            "TCATACTG": -1.873173413589757,
            "TCATAGAG": -7.9959349384931375,
            "TCATAGCG": -7.9959349384931375,
            "TCATAGGG": -11.695934938493139,
            "TCATAGTG": -7.9959349384931375,
            "TCATATAG": 0.0,
            "TCATATCG": 0.0,
            "TCATATGG": -3.7,
            "TCATATTG": 0.0,
            "TCATGAAG": 0.0,
            "TCATGACG": 0.0,
            "TCATGAGG": -3.7,
            "TCATGATG": 0.0,
            "TCATGCAG": 0.0,
            "TCATGCCG": 0.0,
            "TCATGCGG": -3.7,
            "TCATGCTG": 0.0,
            "TCATGGAG": 0.0,
            "TCATGGCG": 0.0,
            "TCATGGGG": -3.7,
            "TCATGGTG": 0.0,
            "TCATGTAG": -3.5,
            "TCATGTCG": -3.5,
            "TCATGTGG": -7.2,
            "TCATGTTG": -3.5,
            "TCCATAAG": -0.9621863164895852,
            "TCCATACG": -0.9621863164895852,
            "TCCATAGG": -4.662186316489585,
            "TCCATATG": -0.9621863164895852,
            "TCCATCAG": 0.4329684657837247,
            "TCCATCCG": 0.4329684657837247,
            "TCCATCGG": -3.2670315342162755,
            "TCCATCTG": 0.4329684657837247,
            "TCCATGAG": 0.0,
            "TCCATGCG": 0.0,
            "TCCATGGG": -3.7,
            "TCCATGTG": 0.0,
            "TCCATTAG": -1.9040480070790742,
            "TCCATTCG": -1.9040480070790742,
            "TCCATTGG": -5.604048007079074,
            "TCCATTTG": -1.9040480070790742,
            "TCCCGAAG": 3.1107419635184805,
            "TCCCGACG": 3.1107419635184805,
            "TCCCGAGG": -0.5892580364815196,
            "TCCCGATG": 3.1107419635184805,
            "TCCCGCAG": 0.31339057200576326,
            "TCCCGCCG": 0.31339057200576326,
            "TCCCGCGG": -3.386609427994237,
            "TCCCGCTG": 0.31339057200576326,
            "TCCCGGAG": 0.0,
            "TCCCGGCG": 0.0,
            "TCCCGGGG": -3.7,
            "TCCCGGTG": 0.0,
            "TCCCGTAG": -2.9318258009047216,
            "TCCCGTCG": -2.9318258009047216,
            "TCCCGTGG": -6.631825800904721,
            "TCCCGTTG": -2.9318258009047216,
            "TCCGCAAG": -4.236672621145971,
            "TCCGCACG": -4.236672621145971,
            "TCCGCAGG": -7.936672621145971,
            "TCCGCATG": -4.236672621145971,
            "TCCGCCAG": 0.005955001974402574,
            "TCCGCCCG": 0.005955001974402574,
            "TCCGCCGG": -3.6940449980255976,
            "TCCGCCTG": 0.005955001974402574,
            "TCCGCGAG": 0.0,
            "TCCGCGCG": 0.0,
            "TCCGCGGG": -3.7,
            "TCCGCGTG": 0.0,
            "TCCGCTAG": -2.5803638075878097,
            "TCCGCTCG": -2.5803638075878097,
            "TCCGCTGG": -6.280363807587809,
            "TCCGCTTG": -2.5803638075878097,
            "TCCGTAAG": 0.0,
            "TCCGTACG": 0.0,
            "TCCGTAGG": -3.7,
            "TCCGTATG": 0.0,
            "TCCGTCAG": 0.0,
            "TCCGTCCG": 0.0,
            "TCCGTCGG": -3.7,
            "TCCGTCTG": 0.0,
            "TCCGTGAG": -2.9,
            "TCCGTGCG": -2.9,
            "TCCGTGGG": -6.6,
            "TCCGTGTG": -2.9,
            "TCCGTTAG": 0.0,
            "TCCGTTCG": 0.0,
            "TCCGTTGG": -3.7,
            "TCCGTTTG": 0.0,
            "TCCTAAAG": -1.822118414693937,
            "TCCTAACG": -1.822118414693937,
            "TCCTAAGG": -5.522118414693937,
            "TCCTAATG": -1.822118414693937,
            "TCCTACAG": -1.2711110102570324,
            "TCCTACCG": -1.2711110102570324,
            "TCCTACGG": -4.971111010257033,
            "TCCTACTG": -1.2711110102570324,
            "TCCTAGAG": 0.0,
            "TCCTAGCG": 0.0,
            "TCCTAGGG": -3.7,
            "TCCTAGTG": 0.0,
            "TCCTATAG": -3.5982022956495867,
            "TCCTATCG": -3.5982022956495867,
            "TCCTATGG": -7.2982022956495864,
            "TCCTATTG": -3.5982022956495867,
            "TCCTGAAG": 0.0,
            "TCCTGACG": 0.0,
            "TCCTGAGG": -3.7,
            "TCCTGATG": 0.0,
            "TCCTGCAG": 0.0,
            "TCCTGCCG": 0.0,
            "TCCTGCGG": -3.7,
            "TCCTGCTG": 0.0,
            "TCCTGGAG": -5.9,
            "TCCTGGCG": -5.9,
            "TCCTGGGG": -9.600000000000001,
            "TCCTGGTG": -5.9,
            "TCCTGTAG": 0.0,
            "TCCTGTCG": 0.0,
            "TCCTGTGG": -3.7,
            "TCCTGTTG": 0.0,
            "TCGATAAG": -4.272697023773141,
            "TCGATACG": -4.272697023773141,
            "TCGATAGG": -7.972697023773141,
            "TCGATATG": -4.272697023773141,
            "TCGATCAG": 0.0,
            "TCGATCCG": 0.0,
            "TCGATCGG": -3.7,
            "TCGATCTG": 0.0,
            "TCGATGAG": -2.8951850226626763,
            "TCGATGCG": -2.8951850226626763,
            "TCGATGGG": -6.595185022662676,
            "TCGATGTG": -2.8951850226626763,
            "TCGATTAG": -4.612951631050532,
            "TCGATTCG": -4.612951631050532,
            "TCGATTGG": -8.312951631050531,
            "TCGATTTG": -4.612951631050532,
            "TCGCGAAG": -4.960313679120498,
            "TCGCGACG": -4.960313679120498,
            "TCGCGAGG": -8.660313679120499,
            "TCGCGATG": -4.960313679120498,
            "TCGCGCAG": 0.0,
            "TCGCGCCG": 0.0,
            "TCGCGCGG": -3.7,
            "TCGCGCTG": 0.0,
            "TCGCGGAG": -4.680043962093276,
            "TCGCGGCG": -4.680043962093276,
            "TCGCGGGG": -8.380043962093275,
            "TCGCGGTG": -4.680043962093276,
            "TCGCGTAG": -4.656668501234911,
            "TCGCGTCG": -4.656668501234911,
            "TCGCGTGG": -8.35666850123491,
            "TCGCGTTG": -4.656668501234911,
            "TCGGCAAG": -3.748490568991721,
            "TCGGCACG": -3.748490568991721,
            "TCGGCAGG": -7.448490568991721,
            "TCGGCATG": -3.748490568991721,
            "TCGGCCAG": 0.0,
            "TCGGCCCG": 0.0,
            "TCGGCCGG": -3.7,
            "TCGGCCTG": 0.0,
            "TCGGCGAG": -1.5735013667453837,
            "TCGGCGCG": -1.5735013667453837,
            "TCGGCGGG": -5.273501366745384,
            "TCGGCGTG": -1.5735013667453837,
            "TCGGCTAG": -7.06546585700873,
            "TCGGCTCG": -7.06546585700873,
            "TCGGCTGG": -10.765465857008731,
            "TCGGCTTG": -7.06546585700873,
            "TCGGTAAG": 0.0,
            "TCGGTACG": 0.0,
            "TCGGTAGG": -3.7,
            "TCGGTATG": 0.0,
            "TCGGTCAG": -3.7,
            "TCGGTCCG": -3.7,
            "TCGGTCGG": -7.4,
            "TCGGTCTG": -3.7,
            "TCGGTGAG": 0.0,
            "TCGGTGCG": 0.0,
            "TCGGTGGG": -3.7,
            "TCGGTGTG": 0.0,
            "TCGGTTAG": -2.0,
            "TCGGTTCG": -2.0,
            "TCGGTTGG": -5.7,
            "TCGGTTTG": -2.0,
            "TCGTAAAG": -2.085939157984122,
            "TCGTAACG": -2.085939157984122,
            "TCGTAAGG": -5.785939157984123,
            "TCGTAATG": -2.085939157984122,
            "TCGTACAG": 0.0,
            "TCGTACCG": 0.0,
            "TCGTACGG": -3.7,
            "TCGTACTG": 0.0,
            "TCGTAGAG": -6.38105020352887,
            "TCGTAGCG": -6.38105020352887,
            "TCGTAGGG": -10.081050203528871,
            "TCGTAGTG": -6.38105020352887,
            "TCGTATAG": -7.201711077335034,
            "TCGTATCG": -7.201711077335034,
            "TCGTATGG": -10.901711077335033,
            "TCGTATTG": -7.201711077335034,
            "TCGTGAAG": 0.0,
            "TCGTGACG": 0.0,
            "TCGTGAGG": -3.7,
            "TCGTGATG": 0.0,
            "TCGTGCAG": -4.5,
            "TCGTGCCG": -4.5,
            "TCGTGCGG": -8.2,
            "TCGTGCTG": -4.5,
            "TCGTGGAG": 0.0,
            "TCGTGGCG": 0.0,
            "TCGTGGGG": -3.7,
            "TCGTGGTG": 0.0,
            "TCGTGTAG": -2.0,
            "TCGTGTCG": -2.0,
            "TCGTGTGG": -5.7,
            "TCGTGTTG": -2.0,
            "TCTATAAG": 0.0,
            "TCTATACG": 0.0,
            "TCTATAGG": -3.7,
            "TCTATATG": 0.0,
            "TCTATCAG": -2.1147515563722883,
            "TCTATCCG": -2.1147515563722883,
            "TCTATCGG": -5.814751556372288,
            "TCTATCTG": -2.1147515563722883,
            "TCTATGAG": -2.0689924400379502,
            "TCTATGCG": -2.0689924400379502,
            "TCTATGGG": -5.76899244003795,
            "TCTATGTG": -2.0689924400379502,
            "TCTATTAG": -2.470369345436113,
            "TCTATTCG": -2.470369345436113,
            "TCTATTGG": -6.170369345436113,
            "TCTATTTG": -2.470369345436113,
            "TCTCGAAG": 0.0,
            "TCTCGACG": 0.0,
            "TCTCGAGG": -3.7,
            "TCTCGATG": 0.0,
            "TCTCGCAG": -3.824305005788753,
            "TCTCGCCG": -3.824305005788753,
            "TCTCGCGG": -7.524305005788753,
            "TCTCGCTG": -3.824305005788753,
            "TCTCGGAG": -1.927967473699598,
            "TCTCGGCG": -1.927967473699598,
            "TCTCGGGG": -5.627967473699599,
            "TCTCGGTG": -1.927967473699598,
            "TCTCGTAG": -4.008414872149503,
            "TCTCGTCG": -4.008414872149503,
            "TCTCGTGG": -7.708414872149503,
            "TCTCGTTG": -4.008414872149503,
            "TCTGCAAG": 0.0,
            "TCTGCACG": 0.0,
            "TCTGCAGG": -3.7,
            "TCTGCATG": 0.0,
            "TCTGCCAG": -1.722917627200642,
            "TCTGCCCG": -1.722917627200642,
            "TCTGCCGG": -5.422917627200642,
            "TCTGCCTG": -1.722917627200642,
            "TCTGCGAG": -5.022725189041475,
            "TCTGCGCG": -5.022725189041475,
            "TCTGCGGG": -8.722725189041476,
            "TCTGCGTG": -5.022725189041475,
            "TCTGCTAG": -3.606154968698188,
            "TCTGCTCG": -3.606154968698188,
            "TCTGCTGG": -7.306154968698188,
            "TCTGCTTG": -3.606154968698188,
            "TCTGTAAG": -2.3000000000000003,
            "TCTGTACG": -2.3000000000000003,
            "TCTGTAGG": -6.0,
            "TCTGTATG": -2.3000000000000003,
            "TCTGTCAG": 0.0,
            "TCTGTCCG": 0.0,
            "TCTGTCGG": -3.7,
            "TCTGTCTG": 0.0,
            "TCTGTGAG": -2.0,
            "TCTGTGCG": -2.0,
            "TCTGTGGG": -5.7,
            "TCTGTGTG": -2.0,
            "TCTGTTAG": 0.0,
            "TCTGTTCG": 0.0,
            "TCTGTTGG": -3.7,
            "TCTGTTTG": 0.0,
            "TCTTAAAG": 0.0,
            "TCTTAACG": 0.0,
            "TCTTAAGG": -3.7,
            "TCTTAATG": 0.0,
            "TCTTACAG": -3.8556736279349244,
            "TCTTACCG": -3.8556736279349244,
            "TCTTACGG": -7.555673627934924,
            "TCTTACTG": -3.8556736279349244,
            "TCTTAGAG": -0.6879675380668959,
            "TCTTAGCG": -0.6879675380668959,
            "TCTTAGGG": -4.387967538066896,
            "TCTTAGTG": -0.6879675380668959,
            "TCTTATAG": -4.744087624187625,
            "TCTTATCG": -4.744087624187625,
            "TCTTATGG": -8.444087624187624,
            "TCTTATTG": -4.744087624187625,
            "TCTTGAAG": -3.7,
            "TCTTGACG": -3.7,
            "TCTTGAGG": -7.4,
            "TCTTGATG": -3.7,
            "TCTTGCAG": 0.0,
            "TCTTGCCG": 0.0,
            "TCTTGCGG": -3.7,
            "TCTTGCTG": 0.0,
            "TCTTGGAG": -2.0,
            "TCTTGGCG": -2.0,
            "TCTTGGGG": -5.7,
            "TCTTGGTG": -2.0,
            "TCTTGTAG": 0.0,
            "TCTTGTCG": 0.0,
            "TCTTGTGG": -3.7,
            "TCTTGTTG": 0.0,
            "TGAATAAG": -1.80194375773443,
            "TGAATACG": -4.70194375773443,
            "TGAATAGG": -1.80194375773443,
            "TGAATATG": -3.80194375773443,
            "TGAATCAG": 0.35395993258752734,
            "TGAATCCG": -2.5460400674124726,
            "TGAATCGG": 0.35395993258752734,
            "TGAATCTG": -1.6460400674124727,
            "TGAATGAG": -3.7384854446162605,
            "TGAATGCG": -6.6384854446162604,
            "TGAATGGG": -3.7384854446162605,
            "TGAATGTG": -5.738485444616261,
            "TGAATTAG": 0.0,
            "TGAATTCG": -2.9,
            "TGAATTGG": 0.0,
            "TGAATTTG": -2.0,
            "TGACGAAG": -5.2164601665974875,
            "TGACGACG": -8.116460166597488,
            "TGACGAGG": -5.2164601665974875,
            "TGACGATG": -7.2164601665974875,
            "TGACGCAG": 2.573781194658413,
            "TGACGCCG": -0.3262188053415871,
            "TGACGCGG": 2.573781194658413,
            "TGACGCTG": 0.5737811946584128,
            "TGACGGAG": -8.52737105081202,
            "TGACGGCG": -11.42737105081202,
            "TGACGGGG": -8.52737105081202,
            "TGACGGTG": -10.52737105081202,
            "TGACGTAG": 0.0,
            "TGACGTCG": -2.9,
            "TGACGTGG": 0.0,
            "TGACGTTG": -2.0,
            "TGAGCAAG": -1.1335144880631858,
            "TGAGCACG": -4.033514488063186,
            "TGAGCAGG": -1.1335144880631858,
            "TGAGCATG": -3.1335144880631858,
            "TGAGCCAG": -1.4471607505238038,
            "TGAGCCCG": -4.347160750523804,
            "TGAGCCGG": -1.4471607505238038,
            "TGAGCCTG": -3.4471607505238038,
            "TGAGCGAG": -2.253831964758177,
            "TGAGCGCG": -5.153831964758177,
            "TGAGCGGG": -2.253831964758177,
            "TGAGCGTG": -4.253831964758177,
            "TGAGCTAG": 0.0,
            "TGAGCTCG": -2.9,
            "TGAGCTGG": 0.0,
            "TGAGCTTG": -2.0,
            "TGAGTAAG": 0.0,
            "TGAGTACG": -2.9,
            "TGAGTAGG": 0.0,
            "TGAGTATG": -2.0,
            "TGAGTCAG": 0.0,
            "TGAGTCCG": -2.9,
            "TGAGTCGG": 0.0,
            "TGAGTCTG": -2.0,
            "TGAGTGAG": 0.0,
            "TGAGTGCG": -2.9,
            "TGAGTGGG": 0.0,
            "TGAGTGTG": -2.0,
            "TGAGTTAG": -2.9,
            "TGAGTTCG": -5.8,
            "TGAGTTGG": -2.9,
            "TGAGTTTG": -4.9,
            "TGATAAAG": -3.1080475613895078,
            "TGATAACG": -6.008047561389508,
            "TGATAAGG": -3.1080475613895078,
            "TGATAATG": -5.108047561389508,
            "TGATACAG": -1.873173413589757,
            "TGATACCG": -4.773173413589757,
            "TGATACGG": -1.873173413589757,
            "TGATACTG": -3.873173413589757,
            "TGATAGAG": -7.9959349384931375,
            "TGATAGCG": -10.895934938493138,
            "TGATAGGG": -7.9959349384931375,
            "TGATAGTG": -9.995934938493138,
            "TGATATAG": 0.0,
            "TGATATCG": -2.9,
            "TGATATGG": 0.0,
            "TGATATTG": -2.0,
            "TGATGAAG": 0.0,
            "TGATGACG": -2.9,
            "TGATGAGG": 0.0,
            "TGATGATG": -2.0,
            "TGATGCAG": 0.0,
            "TGATGCCG": -2.9,
            "TGATGCGG": 0.0,
            "TGATGCTG": -2.0,
            "TGATGGAG": 0.0,
            "TGATGGCG": -2.9,
            "TGATGGGG": 0.0,
            "TGATGGTG": -2.0,
            "TGATGTAG": -3.5,
            "TGATGTCG": -6.4,
            "TGATGTGG": -3.5,
            "TGATGTTG": -5.5,
            "TGCATAAG": -0.9621863164895852,
            "TGCATACG": -3.862186316489585,
            "TGCATAGG": -0.9621863164895852,
            "TGCATATG": -2.962186316489585,
            "TGCATCAG": 0.4329684657837247,
            "TGCATCCG": -2.467031534216275,
            "TGCATCGG": 0.4329684657837247,
            "TGCATCTG": -1.5670315342162753,
            "TGCATGAG": 0.0,
            "TGCATGCG": -2.9,
            "TGCATGGG": 0.0,
            "TGCATGTG": -2.0,
            "TGCATTAG": -1.9040480070790742,
            "TGCATTCG": -4.804048007079074,
            "TGCATTGG": -1.9040480070790742,
            "TGCATTTG": -3.904048007079074,
            "TGCCGAAG": 3.1107419635184805,
            "TGCCGACG": 0.21074196351848062,
            "TGCCGAGG": 3.1107419635184805,
            "TGCCGATG": 1.1107419635184805,
            "TGCCGCAG": 0.31339057200576326,
            "TGCCGCCG": -2.5866094279942367,
            "TGCCGCGG": 0.31339057200576326,
            "TGCCGCTG": -1.6866094279942367,
            "TGCCGGAG": 0.0,
            "TGCCGGCG": -2.9,
            "TGCCGGGG": 0.0,
            "TGCCGGTG": -2.0,
            "TGCCGTAG": -2.9318258009047216,
            "TGCCGTCG": -5.8318258009047215,
            "TGCCGTGG": -2.9318258009047216,
            "TGCCGTTG": -4.931825800904722,
            "TGCGCAAG": -4.236672621145971,
            "TGCGCACG": -7.136672621145971,
            "TGCGCAGG": -4.236672621145971,
            "TGCGCATG": -6.236672621145971,
            "TGCGCCAG": 0.005955001974402574,
            "TGCGCCCG": -2.8940449980255973,
            "TGCGCCGG": 0.005955001974402574,
            "TGCGCCTG": -1.9940449980255974,
            "TGCGCGAG": 0.0,
            "TGCGCGCG": -2.9,
            "TGCGCGGG": 0.0,
            "TGCGCGTG": -2.0,
            "TGCGCTAG": -2.5803638075878097,
            "TGCGCTCG": -5.48036380758781,
            "TGCGCTGG": -2.5803638075878097,
            "TGCGCTTG": -4.58036380758781,
            "TGCGTAAG": 0.0,
            "TGCGTACG": -2.9,
            "TGCGTAGG": 0.0,
            "TGCGTATG": -2.0,
            "TGCGTCAG": 0.0,
            "TGCGTCCG": -2.9,
            "TGCGTCGG": 0.0,
            "TGCGTCTG": -2.0,
            "TGCGTGAG": -2.9,
            "TGCGTGCG": -5.8,
            "TGCGTGGG": -2.9,
            "TGCGTGTG": -4.9,
            "TGCGTTAG": 0.0,
            "TGCGTTCG": -2.9,
            "TGCGTTGG": 0.0,
            "TGCGTTTG": -2.0,
            "TGCTAAAG": -1.822118414693937,
            "TGCTAACG": -4.722118414693937,
            "TGCTAAGG": -1.822118414693937,
            "TGCTAATG": -3.822118414693937,
            "TGCTACAG": -1.2711110102570324,
            "TGCTACCG": -4.171111010257032,
            "TGCTACGG": -1.2711110102570324,
            "TGCTACTG": -3.2711110102570324,
            "TGCTAGAG": 0.0,
            "TGCTAGCG": -2.9,
            "TGCTAGGG": 0.0,
            "TGCTAGTG": -2.0,
            "TGCTATAG": -3.5982022956495867,
            "TGCTATCG": -6.498202295649587,
            "TGCTATGG": -3.5982022956495867,
            "TGCTATTG": -5.598202295649587,
            "TGCTGAAG": 0.0,
            "TGCTGACG": -2.9,
            "TGCTGAGG": 0.0,
            "TGCTGATG": -2.0,
            "TGCTGCAG": 0.0,
            "TGCTGCCG": -2.9,
            "TGCTGCGG": 0.0,
            "TGCTGCTG": -2.0,
            "TGCTGGAG": -5.9,
            "TGCTGGCG": -8.8,
            "TGCTGGGG": -5.9,
            "TGCTGGTG": -7.9,
            "TGCTGTAG": 0.0,
            "TGCTGTCG": -2.9,
            "TGCTGTGG": 0.0,
            "TGCTGTTG": -2.0,
            "TGGATAAG": -4.272697023773141,
            "TGGATACG": -7.172697023773141,
            "TGGATAGG": -4.272697023773141,
            "TGGATATG": -6.272697023773141,
            "TGGATCAG": 0.0,
            "TGGATCCG": -2.9,
            "TGGATCGG": 0.0,
            "TGGATCTG": -2.0,
            "TGGATGAG": -2.8951850226626763,
            "TGGATGCG": -5.795185022662676,
            "TGGATGGG": -2.8951850226626763,
            "TGGATGTG": -4.895185022662677,
            "TGGATTAG": -4.612951631050532,
            "TGGATTCG": -7.512951631050532,
            "TGGATTGG": -4.612951631050532,
            "TGGATTTG": -6.612951631050532,
            "TGGCGAAG": -4.960313679120498,
            "TGGCGACG": -7.860313679120498,
            "TGGCGAGG": -4.960313679120498,
            "TGGCGATG": -6.960313679120498,
            "TGGCGCAG": 0.0,
            "TGGCGCCG": -2.9,
            "TGGCGCGG": 0.0,
            "TGGCGCTG": -2.0,
            "TGGCGGAG": -4.680043962093276,
            "TGGCGGCG": -7.580043962093276,
            "TGGCGGGG": -4.680043962093276,
            "TGGCGGTG": -6.680043962093276,
            "TGGCGTAG": -4.656668501234911,
            "TGGCGTCG": -7.5566685012349115,
            "TGGCGTGG": -4.656668501234911,
            "TGGCGTTG": -6.656668501234911,
            "TGGGCAAG": -3.748490568991721,
            "TGGGCACG": -6.648490568991721,
            "TGGGCAGG": -3.748490568991721,
            "TGGGCATG": -5.748490568991722,
            "TGGGCCAG": 0.0,
            "TGGGCCCG": -2.9,
            "TGGGCCGG": 0.0,
            "TGGGCCTG": -2.0,
            "TGGGCGAG": -1.5735013667453837,
            "TGGGCGCG": -4.473501366745383,
            "TGGGCGGG": -1.5735013667453837,
            "TGGGCGTG": -3.5735013667453837,
            "TGGGCTAG": -7.06546585700873,
            "TGGGCTCG": -9.96546585700873,
            "TGGGCTGG": -7.06546585700873,
            "TGGGCTTG": -9.06546585700873,
            "TGGGTAAG": 0.0,
            "TGGGTACG": -2.9,
            "TGGGTAGG": 0.0,
            "TGGGTATG": -2.0,
            "TGGGTCAG": -3.7,
            "TGGGTCCG": -6.6,
            "TGGGTCGG": -3.7,
            "TGGGTCTG": -5.7,
            "TGGGTGAG": 0.0,
            "TGGGTGCG": -2.9,
            "TGGGTGGG": 0.0,
            "TGGGTGTG": -2.0,
            "TGGGTTAG": -2.0,
            "TGGGTTCG": -4.9,
            "TGGGTTGG": -2.0,
            "TGGGTTTG": -4.0,
            "TGGTAAAG": -2.085939157984122,
            "TGGTAACG": -4.985939157984122,
            "TGGTAAGG": -2.085939157984122,
            "TGGTAATG": -4.0859391579841216,
            "TGGTACAG": 0.0,
            "TGGTACCG": -2.9,
            "TGGTACGG": 0.0,
            "TGGTACTG": -2.0,
            "TGGTAGAG": -6.38105020352887,
            "TGGTAGCG": -9.28105020352887,
            "TGGTAGGG": -6.38105020352887,
            "TGGTAGTG": -8.38105020352887,
            "TGGTATAG": -7.201711077335034,
            "TGGTATCG": -10.101711077335034,
            "TGGTATGG": -7.201711077335034,
            "TGGTATTG": -9.201711077335034,
            "TGGTGAAG": 0.0,
            "TGGTGACG": -2.9,
            "TGGTGAGG": 0.0,
            "TGGTGATG": -2.0,
            "TGGTGCAG": -4.5,
            "TGGTGCCG": -7.4,
            "TGGTGCGG": -4.5,
            "TGGTGCTG": -6.5,
            "TGGTGGAG": 0.0,
            "TGGTGGCG": -2.9,
            "TGGTGGGG": 0.0,
            "TGGTGGTG": -2.0,
            "TGGTGTAG": -2.0,
            "TGGTGTCG": -4.9,
            "TGGTGTGG": -2.0,
            "TGGTGTTG": -4.0,
            "TGTATAAG": 0.0,
            "TGTATACG": -2.9,
            "TGTATAGG": 0.0,
            "TGTATATG": -2.0,
            "TGTATCAG": -2.1147515563722883,
            "TGTATCCG": -5.014751556372288,
            "TGTATCGG": -2.1147515563722883,
            "TGTATCTG": -4.114751556372289,
            "TGTATGAG": -2.0689924400379502,
            "TGTATGCG": -4.96899244003795,
            "TGTATGGG": -2.0689924400379502,
            "TGTATGTG": -4.068992440037951,
            "TGTATTAG": -2.470369345436113,
            "TGTATTCG": -5.370369345436113,
            "TGTATTGG": -2.470369345436113,
            "TGTATTTG": -4.470369345436113,
            "TGTCGAAG": 0.0,
            "TGTCGACG": -2.9,
            "TGTCGAGG": 0.0,
            "TGTCGATG": -2.0,
            "TGTCGCAG": -3.824305005788753,
            "TGTCGCCG": -6.724305005788753,
            "TGTCGCGG": -3.824305005788753,
            "TGTCGCTG": -5.824305005788753,
            "TGTCGGAG": -1.927967473699598,
            "TGTCGGCG": -4.827967473699598,
            "TGTCGGGG": -1.927967473699598,
            "TGTCGGTG": -3.927967473699598,
            "TGTCGTAG": -4.008414872149503,
            "TGTCGTCG": -6.908414872149503,
            "TGTCGTGG": -4.008414872149503,
            "TGTCGTTG": -6.008414872149503,
            "TGTGCAAG": 0.0,
            "TGTGCACG": -2.9,
            "TGTGCAGG": 0.0,
            "TGTGCATG": -2.0,
            "TGTGCCAG": -1.722917627200642,
            "TGTGCCCG": -4.622917627200642,
            "TGTGCCGG": -1.722917627200642,
            "TGTGCCTG": -3.722917627200642,
            "TGTGCGAG": -5.022725189041475,
            "TGTGCGCG": -7.922725189041476,
            "TGTGCGGG": -5.022725189041475,
            "TGTGCGTG": -7.022725189041475,
            "TGTGCTAG": -3.606154968698188,
            "TGTGCTCG": -6.506154968698188,
            "TGTGCTGG": -3.606154968698188,
            "TGTGCTTG": -5.606154968698188,
            "TGTGTAAG": -2.3000000000000003,
            "TGTGTACG": -5.2,
            "TGTGTAGG": -2.3000000000000003,
            "TGTGTATG": -4.300000000000001,
            "TGTGTCAG": 0.0,
            "TGTGTCCG": -2.9,
            "TGTGTCGG": 0.0,
            "TGTGTCTG": -2.0,
            "TGTGTGAG": -2.0,
            "TGTGTGCG": -4.9,
            "TGTGTGGG": -2.0,
            "TGTGTGTG": -4.0,
            "TGTGTTAG": 0.0,
            "TGTGTTCG": -2.9,
            "TGTGTTGG": 0.0,
            "TGTGTTTG": -2.0,
            "TGTTAAAG": 0.0,
            "TGTTAACG": -2.9,
            "TGTTAAGG": 0.0,
            "TGTTAATG": -2.0,
            "TGTTACAG": -3.8556736279349244,
            "TGTTACCG": -6.755673627934924,
            "TGTTACGG": -3.8556736279349244,
            "TGTTACTG": -5.855673627934925,
            "TGTTAGAG": -0.6879675380668959,
            "TGTTAGCG": -3.587967538066896,
            "TGTTAGGG": -0.6879675380668959,
            "TGTTAGTG": -2.687967538066896,
            "TGTTATAG": -4.744087624187625,
            "TGTTATCG": -7.644087624187625,
            "TGTTATGG": -4.744087624187625,
            "TGTTATTG": -6.744087624187625,
            "TGTTGAAG": -3.7,
            "TGTTGACG": -6.6,
            "TGTTGAGG": -3.7,
            "TGTTGATG": -5.7,
            "TGTTGCAG": 0.0,
            "TGTTGCCG": -2.9,
            "TGTTGCGG": 0.0,
            "TGTTGCTG": -2.0,
            "TGTTGGAG": -2.0,
            "TGTTGGCG": -4.9,
            "TGTTGGGG": -2.0,
            "TGTTGGTG": -4.0,
            "TGTTGTAG": 0.0,
            "TGTTGTCG": -2.9,
            "TGTTGTGG": 0.0,
            "TGTTGTTG": -2.0,
            "TTAATAAG": -4.70194375773443,
            "TTAATACG": -1.80194375773443,
            "TTAATAGG": -3.80194375773443,
            "TTAATATG": -1.80194375773443,
            "TTAATCAG": -2.5460400674124726,
            "TTAATCCG": 0.35395993258752734,
            "TTAATCGG": -1.6460400674124727,
            "TTAATCTG": 0.35395993258752734,
            "TTAATGAG": -6.6384854446162604,
            "TTAATGCG": -3.7384854446162605,
            "TTAATGGG": -5.738485444616261,
            "TTAATGTG": -3.7384854446162605,
            "TTAATTAG": -2.9,
            "TTAATTCG": 0.0,
            "TTAATTGG": -2.0,
            "TTAATTTG": 0.0,
            "TTACGAAG": -8.116460166597488,
            "TTACGACG": -5.2164601665974875,
            "TTACGAGG": -7.2164601665974875,
            "TTACGATG": -5.2164601665974875,
            "TTACGCAG": -0.3262188053415871,
            "TTACGCCG": 2.573781194658413,
            "TTACGCGG": 0.5737811946584128,
            "TTACGCTG": 2.573781194658413,
            "TTACGGAG": -11.42737105081202,
            "TTACGGCG": -8.52737105081202,
            "TTACGGGG": -10.52737105081202,
            "TTACGGTG": -8.52737105081202,
            "TTACGTAG": -2.9,
            "TTACGTCG": 0.0,
            "TTACGTGG": -2.0,
            "TTACGTTG": 0.0,
            "TTAGCAAG": -4.033514488063186,
            "TTAGCACG": -1.1335144880631858,
            "TTAGCAGG": -3.1335144880631858,
            "TTAGCATG": -1.1335144880631858,
            "TTAGCCAG": -4.347160750523804,
            "TTAGCCCG": -1.4471607505238038,
            "TTAGCCGG": -3.4471607505238038,
            "TTAGCCTG": -1.4471607505238038,
            "TTAGCGAG": -5.153831964758177,
            "TTAGCGCG": -2.253831964758177,
            "TTAGCGGG": -4.253831964758177,
            "TTAGCGTG": -2.253831964758177,
            "TTAGCTAG": -2.9,
            "TTAGCTCG": 0.0,
            "TTAGCTGG": -2.0,
            "TTAGCTTG": 0.0,
            "TTAGTAAG": -2.9,
            "TTAGTACG": 0.0,
            "TTAGTAGG": -2.0,
            "TTAGTATG": 0.0,
            "TTAGTCAG": -2.9,
            "TTAGTCCG": 0.0,
            "TTAGTCGG": -2.0,
            "TTAGTCTG": 0.0,
            "TTAGTGAG": -2.9,
            "TTAGTGCG": 0.0,
            "TTAGTGGG": -2.0,
            "TTAGTGTG": 0.0,
            "TTAGTTAG": -5.8,
            "TTAGTTCG": -2.9,
            "TTAGTTGG": -4.9,
            "TTAGTTTG": -2.9,
            "TTATAAAG": -6.008047561389508,
            "TTATAACG": -3.1080475613895078,
            "TTATAAGG": -5.108047561389508,
            "TTATAATG": -3.1080475613895078,
            "TTATACAG": -4.773173413589757,
            "TTATACCG": -1.873173413589757,
            "TTATACGG": -3.873173413589757,
            "TTATACTG": -1.873173413589757,
            "TTATAGAG": -10.895934938493138,
            "TTATAGCG": -7.9959349384931375,
            "TTATAGGG": -9.995934938493138,
            "TTATAGTG": -7.9959349384931375,
            "TTATATAG": -2.9,
            "TTATATCG": 0.0,
            "TTATATGG": -2.0,
            "TTATATTG": 0.0,
            "TTATGAAG": -2.9,
            "TTATGACG": 0.0,
            "TTATGAGG": -2.0,
            "TTATGATG": 0.0,
            "TTATGCAG": -2.9,
            "TTATGCCG": 0.0,
            "TTATGCGG": -2.0,
            "TTATGCTG": 0.0,
            "TTATGGAG": -2.9,
            "TTATGGCG": 0.0,
            "TTATGGGG": -2.0,
            "TTATGGTG": 0.0,
            "TTATGTAG": -6.4,
            "TTATGTCG": -3.5,
            "TTATGTGG": -5.5,
            "TTATGTTG": -3.5,
            "TTCATAAG": -3.862186316489585,
            "TTCATACG": -0.9621863164895852,
            "TTCATAGG": -2.962186316489585,
            "TTCATATG": -0.9621863164895852,
            "TTCATCAG": -2.467031534216275,
            "TTCATCCG": 0.4329684657837247,
            "TTCATCGG": -1.5670315342162753,
            "TTCATCTG": 0.4329684657837247,
            "TTCATGAG": -2.9,
            "TTCATGCG": 0.0,
            "TTCATGGG": -2.0,
            "TTCATGTG": 0.0,
            "TTCATTAG": -4.804048007079074,
            "TTCATTCG": -1.9040480070790742,
            "TTCATTGG": -3.904048007079074,
            "TTCATTTG": -1.9040480070790742,
            "TTCCGAAG": 0.21074196351848062,
            "TTCCGACG": 3.1107419635184805,
            "TTCCGAGG": 1.1107419635184805,
            "TTCCGATG": 3.1107419635184805,
            "TTCCGCAG": -2.5866094279942367,
            "TTCCGCCG": 0.31339057200576326,
            "TTCCGCGG": -1.6866094279942367,
            "TTCCGCTG": 0.31339057200576326,
            "TTCCGGAG": -2.9,
            "TTCCGGCG": 0.0,
            "TTCCGGGG": -2.0,
            "TTCCGGTG": 0.0,
            "TTCCGTAG": -5.8318258009047215,
            "TTCCGTCG": -2.9318258009047216,
            "TTCCGTGG": -4.931825800904722,
            "TTCCGTTG": -2.9318258009047216,
            "TTCGCAAG": -7.136672621145971,
            "TTCGCACG": -4.236672621145971,
            "TTCGCAGG": -6.236672621145971,
            "TTCGCATG": -4.236672621145971,
            "TTCGCCAG": -2.8940449980255973,
            "TTCGCCCG": 0.005955001974402574,
            "TTCGCCGG": -1.9940449980255974,
            "TTCGCCTG": 0.005955001974402574,
            "TTCGCGAG": -2.9,
            "TTCGCGCG": 0.0,
            "TTCGCGGG": -2.0,
            "TTCGCGTG": 0.0,
            "TTCGCTAG": -5.48036380758781,
            "TTCGCTCG": -2.5803638075878097,
            "TTCGCTGG": -4.58036380758781,
            "TTCGCTTG": -2.5803638075878097,
            "TTCGTAAG": -2.9,
            "TTCGTACG": 0.0,
            "TTCGTAGG": -2.0,
            "TTCGTATG": 0.0,
            "TTCGTCAG": -2.9,
            "TTCGTCCG": 0.0,
            "TTCGTCGG": -2.0,
            "TTCGTCTG": 0.0,
            "TTCGTGAG": -5.8,
            "TTCGTGCG": -2.9,
            "TTCGTGGG": -4.9,
            "TTCGTGTG": -2.9,
            "TTCGTTAG": -2.9,
            "TTCGTTCG": 0.0,
            "TTCGTTGG": -2.0,
            "TTCGTTTG": 0.0,
            "TTCTAAAG": -4.722118414693937,
            "TTCTAACG": -1.822118414693937,
            "TTCTAAGG": -3.822118414693937,
            "TTCTAATG": -1.822118414693937,
            "TTCTACAG": -4.171111010257032,
            "TTCTACCG": -1.2711110102570324,
            "TTCTACGG": -3.2711110102570324,
            "TTCTACTG": -1.2711110102570324,
            "TTCTAGAG": -2.9,
            "TTCTAGCG": 0.0,
            "TTCTAGGG": -2.0,
            "TTCTAGTG": 0.0,
            "TTCTATAG": -6.498202295649587,
            "TTCTATCG": -3.5982022956495867,
            "TTCTATGG": -5.598202295649587,
            "TTCTATTG": -3.5982022956495867,
            "TTCTGAAG": -2.9,
            "TTCTGACG": 0.0,
            "TTCTGAGG": -2.0,
            "TTCTGATG": 0.0,
            "TTCTGCAG": -2.9,
            "TTCTGCCG": 0.0,
            "TTCTGCGG": -2.0,
            "TTCTGCTG": 0.0,
            "TTCTGGAG": -8.8,
            "TTCTGGCG": -5.9,
            "TTCTGGGG": -7.9,
            "TTCTGGTG": -5.9,
            "TTCTGTAG": -2.9,
            "TTCTGTCG": 0.0,
            "TTCTGTGG": -2.0,
            "TTCTGTTG": 0.0,
            "TTGATAAG": -7.172697023773141,
            "TTGATACG": -4.272697023773141,
            "TTGATAGG": -6.272697023773141,
            "TTGATATG": -4.272697023773141,
            "TTGATCAG": -2.9,
            "TTGATCCG": 0.0,
            "TTGATCGG": -2.0,
            "TTGATCTG": 0.0,
            "TTGATGAG": -5.795185022662676,
            "TTGATGCG": -2.8951850226626763,
            "TTGATGGG": -4.895185022662677,
            "TTGATGTG": -2.8951850226626763,
            "TTGATTAG": -7.512951631050532,
            "TTGATTCG": -4.612951631050532,
            "TTGATTGG": -6.612951631050532,
            "TTGATTTG": -4.612951631050532,
            "TTGCGAAG": -7.860313679120498,
            "TTGCGACG": -4.960313679120498,
            "TTGCGAGG": -6.960313679120498,
            "TTGCGATG": -4.960313679120498,
            "TTGCGCAG": -2.9,
            "TTGCGCCG": 0.0,
            "TTGCGCGG": -2.0,
            "TTGCGCTG": 0.0,
            "TTGCGGAG": -7.580043962093276,
            "TTGCGGCG": -4.680043962093276,
            "TTGCGGGG": -6.680043962093276,
            "TTGCGGTG": -4.680043962093276,
            "TTGCGTAG": -7.5566685012349115,
            "TTGCGTCG": -4.656668501234911,
            "TTGCGTGG": -6.656668501234911,
            "TTGCGTTG": -4.656668501234911,
            "TTGGCAAG": -6.648490568991721,
            "TTGGCACG": -3.748490568991721,
            "TTGGCAGG": -5.748490568991722,
            "TTGGCATG": -3.748490568991721,
            "TTGGCCAG": -2.9,
            "TTGGCCCG": 0.0,
            "TTGGCCGG": -2.0,
            "TTGGCCTG": 0.0,
            "TTGGCGAG": -4.473501366745383,
            "TTGGCGCG": -1.5735013667453837,
            "TTGGCGGG": -3.5735013667453837,
            "TTGGCGTG": -1.5735013667453837,
            "TTGGCTAG": -9.96546585700873,
            "TTGGCTCG": -7.06546585700873,
            "TTGGCTGG": -9.06546585700873,
            "TTGGCTTG": -7.06546585700873,
            "TTGGTAAG": -2.9,
            "TTGGTACG": 0.0,
            "TTGGTAGG": -2.0,
            "TTGGTATG": 0.0,
            "TTGGTCAG": -6.6,
            "TTGGTCCG": -3.7,
            "TTGGTCGG": -5.7,
            "TTGGTCTG": -3.7,
            "TTGGTGAG": -2.9,
            "TTGGTGCG": 0.0,
            "TTGGTGGG": -2.0,
            "TTGGTGTG": 0.0,
            "TTGGTTAG": -4.9,
            "TTGGTTCG": -2.0,
            "TTGGTTGG": -4.0,
            "TTGGTTTG": -2.0,
            "TTGTAAAG": -4.985939157984122,
            "TTGTAACG": -2.085939157984122,
            "TTGTAAGG": -4.0859391579841216,
            "TTGTAATG": -2.085939157984122,
            "TTGTACAG": -2.9,
            "TTGTACCG": 0.0,
            "TTGTACGG": -2.0,
            "TTGTACTG": 0.0,
            "TTGTAGAG": -9.28105020352887,
            "TTGTAGCG": -6.38105020352887,
            "TTGTAGGG": -8.38105020352887,
            "TTGTAGTG": -6.38105020352887,
            "TTGTATAG": -10.101711077335034,
            "TTGTATCG": -7.201711077335034,
            "TTGTATGG": -9.201711077335034,
            "TTGTATTG": -7.201711077335034,
            "TTGTGAAG": -2.9,
            "TTGTGACG": 0.0,
            "TTGTGAGG": -2.0,
            "TTGTGATG": 0.0,
            "TTGTGCAG": -7.4,
            "TTGTGCCG": -4.5,
            "TTGTGCGG": -6.5,
            "TTGTGCTG": -4.5,
            "TTGTGGAG": -2.9,
            "TTGTGGCG": 0.0,
            "TTGTGGGG": -2.0,
            "TTGTGGTG": 0.0,
            "TTGTGTAG": -4.9,
            "TTGTGTCG": -2.0,
            "TTGTGTGG": -4.0,
            "TTGTGTTG": -2.0,
            "TTTATAAG": -2.9,
            "TTTATACG": 0.0,
            "TTTATAGG": -2.0,
            "TTTATATG": 0.0,
            "TTTATCAG": -5.014751556372288,
            "TTTATCCG": -2.1147515563722883,
            "TTTATCGG": -4.114751556372289,
            "TTTATCTG": -2.1147515563722883,
            "TTTATGAG": -4.96899244003795,
            "TTTATGCG": -2.0689924400379502,
            "TTTATGGG": -4.068992440037951,
            "TTTATGTG": -2.0689924400379502,
            "TTTATTAG": -5.370369345436113,
            "TTTATTCG": -2.470369345436113,
            "TTTATTGG": -4.470369345436113,
            "TTTATTTG": -2.470369345436113,
            "TTTCGAAG": -2.9,
            "TTTCGACG": 0.0,
            "TTTCGAGG": -2.0,
            "TTTCGATG": 0.0,
            "TTTCGCAG": -6.724305005788753,
            "TTTCGCCG": -3.824305005788753,
            "TTTCGCGG": -5.824305005788753,
            "TTTCGCTG": -3.824305005788753,
            "TTTCGGAG": -4.827967473699598,
            "TTTCGGCG": -1.927967473699598,
            "TTTCGGGG": -3.927967473699598,
            "TTTCGGTG": -1.927967473699598,
            "TTTCGTAG": -6.908414872149503,
            "TTTCGTCG": -4.008414872149503,
            "TTTCGTGG": -6.008414872149503,
            "TTTCGTTG": -4.008414872149503,
            "TTTGCAAG": -2.9,
            "TTTGCACG": 0.0,
            "TTTGCAGG": -2.0,
            "TTTGCATG": 0.0,
            "TTTGCCAG": -4.622917627200642,
            "TTTGCCCG": -1.722917627200642,
            "TTTGCCGG": -3.722917627200642,
            "TTTGCCTG": -1.722917627200642,
            "TTTGCGAG": -7.922725189041476,
            "TTTGCGCG": -5.022725189041475,
            "TTTGCGGG": -7.022725189041475,
            "TTTGCGTG": -5.022725189041475,
            "TTTGCTAG": -6.506154968698188,
            "TTTGCTCG": -3.606154968698188,
            "TTTGCTGG": -5.606154968698188,
            "TTTGCTTG": -3.606154968698188,
            "TTTGTAAG": -5.2,
            "TTTGTACG": -2.3000000000000003,
            "TTTGTAGG": -4.300000000000001,
            "TTTGTATG": -2.3000000000000003,
            "TTTGTCAG": -2.9,
            "TTTGTCCG": 0.0,
            "TTTGTCGG": -2.0,
            "TTTGTCTG": 0.0,
            "TTTGTGAG": -4.9,
            "TTTGTGCG": -2.0,
            "TTTGTGGG": -4.0,
            "TTTGTGTG": -2.0,
            "TTTGTTAG": -2.9,
            "TTTGTTCG": 0.0,
            "TTTGTTGG": -2.0,
            "TTTGTTTG": 0.0,
            "TTTTAAAG": -2.9,
            "TTTTAACG": 0.0,
            "TTTTAAGG": -2.0,
            "TTTTAATG": 0.0,
            "TTTTACAG": -6.755673627934924,
            "TTTTACCG": -3.8556736279349244,
            "TTTTACGG": -5.855673627934925,
            "TTTTACTG": -3.8556736279349244,
            "TTTTAGAG": -3.587967538066896,
            "TTTTAGCG": -0.6879675380668959,
            "TTTTAGGG": -2.687967538066896,
            "TTTTAGTG": -0.6879675380668959,
            "TTTTATAG": -7.644087624187625,
            "TTTTATCG": -4.744087624187625,
            "TTTTATGG": -6.744087624187625,
            "TTTTATTG": -4.744087624187625,
            "TTTTGAAG": -6.6,
            "TTTTGACG": -3.7,
            "TTTTGAGG": -5.7,
            "TTTTGATG": -3.7,
            "TTTTGCAG": -2.9,
            "TTTTGCCG": 0.0,
            "TTTTGCGG": -2.0,
            "TTTTGCTG": 0.0,
            "TTTTGGAG": -4.9,
            "TTTTGGCG": -2.0,
            "TTTTGGGG": -4.0,
            "TTTTGGTG": -2.0,
            "TTTTGTAG": -2.9,
            "TTTTGTCG": 0.0,
            "TTTTGTGG": -2.0,
            "TTTTGTTG": 0.0
        },
        "interior_mismatch": {
            "AATA": -1.80194375773443,
            "AATC": 0.35395993258752734,
            "AATG": -3.7384854446162605,
            "AATT": 0.0,
            "ACGA": -5.2164601665974875,
            "ACGC": 2.573781194658413,
            "ACGG": -8.52737105081202,
            "ACGT": 0.0,
            "AGCA": -1.1335144880631858,
            "AGCC": -1.4471607505238038,
            "AGCG": -2.253831964758177,
            "AGCT": 0.0,
            "AGTA": 0.0,
            "AGTC": 0.0,
            "AGTG": 0.0,
            "AGTT": -2.9,
            "ATAA": -3.1080475613895078,
            "ATAC": -1.873173413589757,
            "ATAG": -7.9959349384931375,
            "ATAT": 0.0,
            "ATGA": 0.0,
            "ATGC": 0.0,
            "ATGG": 0.0,
            "ATGT": -3.5,
            "CATA": -0.9621863164895852,
            "CATC": 0.4329684657837247,
            "CATG": 0.0,
            "CATT": -1.9040480070790742,
            "CCGA": 3.1107419635184805,
            "CCGC": 0.31339057200576326,
            "CCGG": 0.0,
            "CCGT": -2.9318258009047216,
            "CGCA": -4.236672621145971,
            "CGCC": 0.005955001974402574,
            "CGCG": 0.0,
            "CGCT": -2.5803638075878097,
            "CGTA": 0.0,
            "CGTC": 0.0,
            "CGTG": -2.9,
            "CGTT": 0.0,
            "CTAA": -1.822118414693937,
            "CTAC": -1.2711110102570324,
            "CTAG": 0.0,
            "CTAT": -3.5982022956495867,
            "CTGA": 0.0,
            "CTGC": 0.0,
            "CTGG": -5.9,
            "CTGT": 0.0,
            "GATA": -4.272697023773141,
            "GATC": 0.0,
            "GATG": -2.8951850226626763,
            "GATT": -4.612951631050532,
            "GCGA": -4.960313679120498,
            "GCGC": 0.0,
            "GCGG": -4.680043962093276,
            "GCGT": -4.656668501234911,
            "GGCA": -3.748490568991721,
            "GGCC": 0.0,
            "GGCG": -1.5735013667453837,
            "GGCT": -7.06546585700873,
            "GGTA": 0.0,
            "GGTC": -3.7,
            "GGTG": 0.0,
            "GGTT": -2.0,
            "GTAA": -2.085939157984122,
            "GTAC": 0.0,
            "GTAG": -6.38105020352887,
            "GTAT": -7.201711077335034,
            "GTGA": 0.0,
            "GTGC": -4.5,
            "GTGG": 0.0,
            "GTGT": -2.0,
            "TATA": 0.0,
            "TATC": -2.1147515563722883,
            "TATG": -2.0689924400379502,
            "TATT": -2.470369345436113,
            "TCGA": 0.0,
            "TCGC": -3.824305005788753,
            "TCGG": -1.927967473699598,
            "TCGT": -4.008414872149503,
            "TGCA": 0.0,
            "TGCC": -1.722917627200642,
            "TGCG": -5.022725189041475,
            "TGCT": -3.606154968698188,
            "TGTA": -2.3000000000000003,
            "TGTC": 0.0,
            "TGTG": -2.0,
            "TGTT": 0.0,
            "TTAA": 0.0,
            "TTAC": -3.8556736279349244,
            "TTAG": -0.6879675380668959,
            "TTAT": -4.744087624187625,
            "TTGA": -3.7,
            "TTGC": 0.0,
            "TTGG": -2.0,
            "TTGT": 0.0
        },
        "interior_size": [
            0.0,
            0.0,
            0.0,
            0.0,
            0.0,
            0.0,
            0.0,
            0.0,
            0.0,
            0.0,
            0.0,
            0.0,
            0.0,
            0.0,
            0.0,
            0.0,
            0.0,
            0.0,
            0.0,
            0.0,
            0.0,
            0.0,
            0.0,
            0.0,
            0.0,
            0.0,
            0.0,
            0.0,
            0.0,
            0.0
        ],
        "join_penalty": 0.2,
        "log_loop_penalty": 0.0,
        "multiloop_base": 0.0,
        "multiloop_init": 0.0,
        "multiloop_pair": 0.0,
        "asymmetry_ninio": [
            0.0,
            0.0,
            0.0,
            0.0,
            0.0
        ],
        "stack": {
            "AATT": -7.9,
            "ACGT": -8.4,
            "AGCT": -7.8,
            "AGTT": 1.0,
            "ATAT": -7.2,
            "ATGT": -2.5,
            "CATG": -8.5,
            "CCGG": -8.0,
            "CGCG": -10.6,
            "CGTG": -4.1,
            "CTAG": -7.8,
            "CTGG": -2.8000000000000003,
            "GATC": -8.2,
            "GATT": -1.3,
            "GCGC": -9.8,
            "GCGT": -4.4,
            "GGCC": -8.0,
            "GGCT": -2.8000000000000003,
            "GGTC": 3.3000000000000003,
            "GGTT": 5.8,
            "GTAC": -8.4,
            "GTAT": -2.5,
            "GTGC": -4.4,
            "GTGT": 4.1,
            "TATA": -7.2,
            "TATG": -0.1,
            "TCGA": -8.2,
            "TCGG": 3.3000000000000003,
            "TGCA": -8.5,
            "TGCG": -4.1,
            "TGTA": -0.1,
            "TGTG": -1.4000000000000001,
            "TTAA": -7.9,
            "TTAG": 1.0,
            "TTGA": -1.3,
            "TTGG": 5.8
        },
        "terminal_penalty": {
            "AA": 0.0,
            "AC": 0.0,
            "AG": 0.0,
            "AT": 0.47016038791892634,
            "CA": 0.0,
            "CC": 0.0,
            "CG": 2.3143893154970256,
            "CT": 0.0,
            "GA": 0.0,
            "GC": 1.293466907944771,
            "GG": 0.0,
            "GT": 2.2,
            "TA": 0.3219833886392772,
            "TC": 0.0,
            "TG": 2.2,
            "TT": 0.0
        },
        "terminal_mismatch": {
            "AATA": -0.5,
            "AATC": 4.6,
            "AATG": -1.4,
            "AATT": 3.1,
            "ACGA": -8.4,
            "ACGC": -6.5,
            "ACGG": -10.2,
            "ACGT": -10.7,
            "AGCA": -9.6,
            "AGCC": -6.3,
            "AGCG": -6.9,
            "AGCT": -8.9,
            "AGTA": -0.3,
            "AGTC": -0.3,
            "AGTG": -0.3,
            "AGTT": -0.3,
            "ATAA": -3.4,
            "ATAC": 1.8,
            "ATAG": -7.0,
            "ATAT": -6.7,
            "ATGA": -0.3,
            "ATGC": -0.3,
            "ATGG": -0.3,
            "ATGT": -0.3,
            "CATA": -0.1,
            "CATC": 5.0,
            "CATG": -1.0,
            "CATT": 3.5,
            "CCGA": -6.5,
            "CCGC": -4.6,
            "CCGG": -8.3,
            "CCGT": -8.8,
            "CGCA": -9.9,
            "CGCC": -6.6,
            "CGCG": -7.2,
            "CGCT": -9.2,
            "CGTA": -0.3,
            "CGTC": -0.3,
            "CGTG": -0.3,
            "CGTT": -0.3,
            "CTAA": -4.6,
            "CTAC": 0.6,
            "CTAG": -8.2,
            "CTAT": -7.9,
            "CTGA": -0.3,
            "CTGC": -0.3,
            "CTGG": -0.3,
            "CTGT": -0.3,
            "GATA": -1.8,
            "GATC": 3.3,
            "GATG": -2.7,
            "GATT": 1.8,
            "GCGA": -7.2,
            "GCGC": -5.3,
            "GCGG": -9.0,
            "GCGT": -9.5,
            "GGCA": -9.8,
            "GGCC": -6.5,
            "GGCG": -7.1,
            "GGCT": -9.1,
            "GGTA": -0.3,
            "GGTC": -0.3,
            "GGTG": -0.3,
            "GGTT": -0.3,
            "GTAA": -4.7,
            "GTAC": 0.5,
            "GTAG": -8.3,
            "GTAT": -8.0,
            "GTGA": -0.3,
            "GTGC": -0.3,
            "GTGG": -0.3,
            "GTGT": -0.3,
            "TATA": -7.6,
            "TATC": -2.5,
            "TATG": -8.5,
            "TATT": -4.0,
            "TCGA": -6.1,
            "TCGC": -4.2,
            "TCGG": -7.9,
            "TCGT": -8.4,
            "TGCA": -10.8,
            "TGCC": -7.5,
            "TGCG": -8.1,
            "TGCT": -10.1,
            "TGTA": -0.3,
            "TGTC": -0.3,
            "TGTG": -0.3,
            "TGTT": -0.3,
            "TTAA": -0.7,
            "TTAC": 4.5,
            "TTAG": -4.3,
            "TTAT": -4.0,
            "TTGA": -0.3,
            "TTGC": -0.3,
            "TTGG": -0.3,
            "TTGT": -0.3
        }
    }
}
```
